## Supplementary_Software_1 for "Inferential boundaries of age prediction: why prediction does not establish biological age measurement": CORE_NHANES_INTERFACE_QA.json

```
{
  "status": "PASS",
  "validation": "local_public_raw_to_interface_and_folds",
  "n": 13724,
  "events": 470,
  "features": 50,
  "outer_folds": 5,
  "raw_files": 46,
  "column_order_equal": true,
  "all_numeric_values_exact": true,
  "all_other_values_exact": true,
  "participant_order_equal": true,
  "fold_assignment_equal": true,
  "ordered_50_features_equal": true,
  "persisted_and_reloaded": true,
  "models_refitted": 0,
  "new_scientific_results": 0,
  "clean_machine_source_download_tested": false,
  "end_to_end_model_reexecution_tested": false,
  "nhanes_iii_upstream_reconstruction_tested": false,
  "code_dependencies": [
    "analysis/prepare_nhanes_mortality_mvp.py",
    "analysis/prepare_nhanes_broad_clinical_panel_v0_1.py",
    "analysis/analyze_nhanes_5y_complete_support_contextual_age_probe_v0_1.py",
    "analysis/audit_nhanes_5y_complete_support_contextual_age_probe_v0_1.py",
    "analysis/NHANES_5Y_COMPLETE_SUPPORT_CONTEXTUAL_AGE_PROBE_SPEC_20260823.md",
    "analysis/analyze_nhanes_5y_age_decoder_source_information_probe_v0_1.py",
    "analysis/NHANES_5Y_AGE_DECODER_SOURCE_INFORMATION_PROBE_SPEC_20260823.md",
    "scripts/Invoke-ProjectPython.ps1",
    "scripts/Test-ProjectEnvironment.ps1",
    "scripts/verify_project_environment.py",
    "environment-policy.json",
    "environment.yml",
    "environment.win-64.lock.txt",
    "ENVIRONMENT.md"
  ]
}
```
