## Supplementary_Software_1 for "Inferential boundaries of age prediction: why prediction does not establish biological age measurement": environment-policy.json

```
{
  "schemaVersion": 1,
  "manager": {
    "command": "mamba",
    "version": "2.6.0"
  },
  "environment": {
    "name": "lhstate",
    "pythonVersion": "3.11.15",
    "platform": "win-64"
  },
  "manifest": "environment.yml",
  "lockfile": "environment.win-64.lock.txt",
  "runtime": {
    "pythonNoUserSite": true,
    "pythonUtf8": true,
    "pythonHashSeed": "0",
    "matplotlibBackend": "Agg",
    "cacheDirectory": ".runtime-cache"
  }
}
```
