## Supplementary_Software_1 for "Inferential boundaries of age prediction: why prediction does not establish biological age measurement": environment.win-64.lock.txt

```
# This file may be used to create an environment using:
# $ conda create --name <env> --file <this file>
# platform: win-64
@EXPLICIT
https://conda.anaconda.org/conda-forge/win-64/ucrt-10.0.26100.0-h57928b3_0.conda#71b24316859acd00bdb8b38f5e2ce328
https://conda.anaconda.org/conda-forge/win-64/libwinpthread-12.0.0.r4.gg4f2fc60ca-h57928b3_10.conda#8a86073cf3b343b87d03f41790d8b4e5
https://conda.anaconda.org/conda-forge/win-64/libgomp-15.2.0-h8ee18e1_19.conda#f1147651e3fdd585e2f442c0c2fc8f2d
https://conda.anaconda.org/conda-forge/win-64/_openmp_mutex-4.5-20_gnu.conda#1626967b574d1784b578b52eaeb071e7
https://conda.anaconda.org/conda-forge/win-64/vcomp14-14.44.35208-h818238b_36.conda#4aa1884260877bd57d16070d20271e2d
https://conda.anaconda.org/conda-forge/win-64/vc14_runtime-14.44.35208-h818238b_36.conda#65f5c81f2796961fcfd808eee8e73596
https://conda.anaconda.org/conda-forge/win-64/vc-14.3-h41ae7f8_36.conda#3466ff4a8753003eeb173f508d3d5a49
https://conda.anaconda.org/conda-forge/win-64/bzip2-1.0.8-h0ad9c76_9.conda#4cb8e6b48f67de0b018719cdf1136306
https://conda.anaconda.org/conda-forge/win-64/libexpat-2.8.0-hac47afa_0.conda#264e350e035092b5135a2147c238aec4
https://conda.anaconda.org/conda-forge/win-64/libffi-3.5.2-h3d046cb_0.conda#720b39f5ec0610457b725eb3f396219a
https://conda.anaconda.org/conda-forge/win-64/liblzma-5.8.3-hfd05255_0.conda#8f83619ab1588b98dd99c90b0bfc5c6d
https://conda.anaconda.org/conda-forge/win-64/libsqlite-3.53.1-hf5d6505_0.conda#7fea434a17c323256acc510a041b80d7
https://conda.anaconda.org/conda-forge/win-64/libzlib-1.3.2-hfd05255_2.conda#dbabbd6234dea34040e631f87676292f
https://conda.anaconda.org/conda-forge/noarch/ca-certificates-2026.4.22-h4c7d964_0.conda#56fb2c6c73efc627b40c77d14caecfba
https://conda.anaconda.org/conda-forge/win-64/openssl-3.6.2-hf411b9b_0.conda#05c7d624cff49dbd8db1ad5ba537a8a3
https://conda.anaconda.org/conda-forge/win-64/tk-8.6.13-h6ed50ae_3.conda#0481bfd9814bf525bd4b3ee4b51494c4
https://conda.anaconda.org/conda-forge/noarch/tzdata-2025c-hc9c84f9_1.conda#ad659d0a2b3e47e38d829aa8cad2d610
https://conda.anaconda.org/conda-forge/win-64/python-3.11.15-h0159041_0_cpython.conda#d09dbf470b41bca48cbe6a78ba1e009b
https://conda.anaconda.org/conda-forge/noarch/python_abi-3.11-8_cp311.conda#8fcb6b0e2161850556231336dae58358
https://conda.anaconda.org/conda-forge/noarch/cpython-3.11.15-py311hd8ed1ab_0.conda#bf0d09d5c2b61aaf7b11c551c8545cfa
https://conda.anaconda.org/conda-forge/noarch/python-gil-3.11.15-hd8ed1ab_0.conda#8793751936480e56ce4047b4f54b997f
https://conda.anaconda.org/conda-forge/noarch/_python_abi3_support-1.0-hd8ed1ab_2.conda#aaa2a381ccc56eac91d63b6c1240312f
https://conda.anaconda.org/conda-forge/noarch/array-api-compat-1.14.0-pyhc364b38_0.conda#b8682ca0248f13738e899995b85c176d
https://conda.anaconda.org/conda-forge/noarch/cached_property-1.5.2-pyha770c72_1.tar.bz2#576d629e47797577ab0f1b351297ef4a
https://conda.anaconda.org/conda-forge/noarch/cached-property-1.5.2-hd8ed1ab_1.tar.bz2#9b347a7ec10940d3f7941ff6c460b551
https://conda.anaconda.org/conda-forge/win-64/aws-c-common-0.12.6-hfd05255_0.conda#b1465f33b05b9af02ad0887c01837831
https://conda.anaconda.org/conda-forge/win-64/aws-c-cal-0.9.13-h46f3b43_1.conda#7cc4953d504d4e8f3d6f4facb8549465
https://conda.anaconda.org/conda-forge/win-64/aws-c-compression-0.3.2-hcb3a2da_0.conda#0385f2340be1776b513258adaf70e208
https://conda.anaconda.org/conda-forge/win-64/aws-c-io-0.26.3-h0d5b9f9_1.conda#d6091ef6857cee4f541716790de07b48
https://conda.anaconda.org/conda-forge/win-64/aws-c-http-0.10.13-h612f3e8_0.conda#88626be3c14ac87c09629dcbf65e6279
https://conda.anaconda.org/conda-forge/win-64/aws-c-sdkutils-0.2.4-hcb3a2da_4.conda#3c97faee5be6fd0069410cf2bca71c85
https://conda.anaconda.org/conda-forge/win-64/aws-c-auth-0.10.1-h8b39d88_3.conda#9f25944ccae498b7afbc81ce24f4c37a
https://conda.anaconda.org/conda-forge/win-64/aws-checksums-0.2.10-hcb3a2da_0.conda#96e950e5007fb691322db578736aba52
https://conda.anaconda.org/conda-forge/win-64/aws-c-s3-0.12.2-h61b906f_1.conda#2c4cd5a0bb004c9975a4d7257a55c34a
https://conda.anaconda.org/conda-forge/win-64/libaec-1.1.5-haf901d7_0.conda#43b6385cfad52a7083f2c41984eb4e91
https://conda.anaconda.org/conda-forge/win-64/krb5-1.22.2-h0ea6238_0.conda#4432f52dc0c8eb6a7a6abc00a037d93c
https://conda.anaconda.org/conda-forge/win-64/libssh2-1.11.1-h9aa295b_0.conda#9dce2f112bfd3400f4f432b3d0ac07b2
https://conda.anaconda.org/conda-forge/win-64/libcurl-8.20.0-h8206538_0.conda#7bee27a8f0a295117ccb864f30d2d87e
https://conda.anaconda.org/conda-forge/win-64/hdf5-2.1.0-nompi_h0a39f1e_105.conda#d5850b9e97b9a577441067628fb8d573
https://conda.anaconda.org/conda-forge/win-64/llvm-openmp-22.1.5-h4fa8253_1.conda#bffe599d0eb2e78a32872712178e639c
https://conda.anaconda.org/conda-forge/win-64/onemkl-license-2026.0.0-h57928b3_905.conda#fea22e21062046ba44336de37f4b6372
https://conda.anaconda.org/conda-forge/win-64/icu-78.3-h637d24d_0.conda#0097b24800cb696915c3dbd1f5335d3f
https://conda.anaconda.org/conda-forge/win-64/libiconv-1.18-hc1393d2_2.conda#64571d1dd6cdcfa25d0664a5950fdaa2
https://conda.anaconda.org/conda-forge/win-64/libxml2-16-2.15.3-h3cfd58e_0.conda#9e8dd0d90ed830107b2c36801035b7db
https://conda.anaconda.org/conda-forge/win-64/libxml2-2.15.3-h8ef44ab_0.conda#95591ca5671d2213f5b2d5aa7818420d
https://conda.anaconda.org/conda-forge/win-64/libhwloc-2.13.0-default_h049141e_1000.conda#6a01c986e30292c715038d2788aa1385
https://conda.anaconda.org/conda-forge/win-64/tbb-2023.0.0-hd3d4ead_2.conda#8ee01a693aecff5432069eaaf1183c45
https://conda.anaconda.org/conda-forge/win-64/mkl-2026.0.0-hac47afa_905.conda#7741affec1b3d2275586397ed4c91639
https://conda.anaconda.org/conda-forge/win-64/libblas-3.11.0-7_h8455456_mkl.conda#269e54b44974ff48846b4c31d0397041
https://conda.anaconda.org/conda-forge/win-64/libcblas-3.11.0-7_h2a3cdd5_mkl.conda#4700b7af6acefb26ff0127ba68230941
https://conda.anaconda.org/conda-forge/win-64/liblapack-3.11.0-7_hf9ab0e9_mkl.conda#56de899eaa1209fd8769418b7bc7a60c
https://conda.anaconda.org/conda-forge/win-64/numpy-2.4.4-py311h65cb7f3_0.conda#421cf1e2584b45a1ae6038fd61fe99cb
https://conda.anaconda.org/conda-forge/win-64/h5py-3.16.0-nompi_py311ha643933_102.conda#f7dbec60ea42ffbf02383600033411d2
https://conda.anaconda.org/conda-forge/noarch/legacy-api-wrap-1.5-pyhd8ed1ab_0.conda#0f67063cc1769bcb0e4e5ecbca22f8b6
https://conda.anaconda.org/conda-forge/noarch/natsort-8.4.0-pyhcf101f3_2.conda#e941e85e273121222580723010bd4fa2
https://conda.anaconda.org/conda-forge/noarch/packaging-26.2-pyhc364b38_0.conda#4c06a92e74452cfa53623a81592e8934
https://conda.anaconda.org/conda-forge/noarch/six-1.17.0-pyhe01879c_1.conda#3339e3b65d58accf4ca4fb8748ab16b3
https://conda.anaconda.org/conda-forge/noarch/python-dateutil-2.9.0.post0-pyhe01879c_2.conda#5b8d21249ff20967101ffa321cab24e8
https://conda.anaconda.org/conda-forge/noarch/python-tzdata-2026.2-pyhd8ed1ab_0.conda#f6ad7450fc21e00ecc23812baed6d2e4
https://conda.anaconda.org/conda-forge/noarch/pytz-2026.2-pyhcf101f3_0.conda#03cb60f505ad3ada0a95277af5faeb1a
https://conda.anaconda.org/conda-forge/win-64/pandas-2.3.3-py311h11fd7f3_2.conda#6d7622c147fa008da95fe7dd7431a868
https://conda.anaconda.org/conda-forge/win-64/scipy-1.17.1-py311h9c22a71_0.conda#24047b0ff1fa264427c456e4c7f68283
https://conda.anaconda.org/conda-forge/noarch/session-info2-0.4.1-pyhd8ed1ab_0.conda#2a1db59ddac1d3f935c01faa66166ff3
https://conda.anaconda.org/conda-forge/noarch/typing_extensions-4.15.0-pyhcf101f3_0.conda#0caa1af407ecff61170c9437a808404d
https://conda.anaconda.org/conda-forge/noarch/scverse-misc-0.0.3-pyhcf101f3_0.conda#8db6b5e19ea71cefccf2fede79fab278
https://conda.anaconda.org/conda-forge/win-64/yaml-0.2.5-h6a83c73_3.conda#433699cba6602098ae8957a323da2664
https://conda.anaconda.org/conda-forge/win-64/pyyaml-6.0.3-py311h3f79411_1.conda#a0153c033dc55203e11d1cac8f6a9cf2
https://conda.anaconda.org/conda-forge/noarch/donfig-0.8.1.post1-pyhd8ed1ab_1.conda#c56a7fa5597ad78b62e1f5d21f7f8b8f
https://conda.anaconda.org/conda-forge/win-64/vs2015_runtime-14.44.35208-h38c0c73_36.conda#7a79d40a33f3e3ddfc9a603fb3cb8647
https://conda.anaconda.org/conda-forge/win-64/libcrc32c-1.1.2-h0e60522_0.tar.bz2#cd4cc2d0c610c8cb5419ccc979f2d6ce
https://conda.anaconda.org/conda-forge/win-64/google-crc32c-1.8.0-py311h178015e_1.conda#29be2a24df057da77f014c8e6e016b9e
https://conda.anaconda.org/conda-forge/win-64/wrapt-2.1.2-py311h3485c13_0.conda#225def70ba20ef4e5d5257058de7fabb
https://conda.anaconda.org/conda-forge/noarch/deprecated-1.3.1-pyhd8ed1ab_1.conda#5498feb783ab29db6ca8845f68fa0f03
https://conda.anaconda.org/conda-forge/win-64/msgpack-python-1.1.2-py311h3fd045d_1.conda#b0f2fb2eadce667ad09ca7d3ff868c71
https://conda.anaconda.org/conda-forge/win-64/numcodecs-0.16.5-py311h11fd7f3_0.conda#13d40b7d4ea10313323712820decedd5
https://conda.anaconda.org/conda-forge/noarch/zarr-3.1.6-pyhc364b38_0.conda#bf5ed37ec39d366c0bc7633e1590fbdf
https://conda.anaconda.org/conda-forge/noarch/anndata-0.12.14-pyhd8ed1ab_0.conda#bfa5a2c13639769e7aa02cd50c74369d
https://conda.anaconda.org/conda-forge/noarch/exceptiongroup-1.3.1-pyhd8ed1ab_0.conda#8e662bd460bda79b1ea39194e3c4c9ab
https://conda.anaconda.org/conda-forge/noarch/idna-3.13-pyhcf101f3_0.conda#fb7130c190f9b4ec91219840a05ba3ac
https://conda.anaconda.org/conda-forge/noarch/anyio-4.13.0-pyhcf101f3_0.conda#af2df4b9108808da3dc76710fe50eae2
https://conda.anaconda.org/conda-forge/noarch/asttokens-3.0.1-pyhd8ed1ab_0.conda#9673a61a297b00016442e022d689faa6
https://conda.anaconda.org/conda-forge/noarch/autograd-1.9.1-pyhd8ed1ab_0.conda#f332a7de084e08b9bd76f7c384b9adc5
https://conda.anaconda.org/conda-forge/noarch/autograd-gamma-0.5.0-pyhd8ed1ab_1.conda#8987d1d9c24b72d194b3f5a98a6f3a8c
https://conda.anaconda.org/conda-forge/win-64/aws-c-event-stream-0.7.0-h87b2689_0.conda#e116eed7dbaa4fcfae0f51c962440a81
https://conda.anaconda.org/conda-forge/win-64/aws-c-mqtt-0.15.2-h82175e6_2.conda#f0ef94911aacba679e072fb6bec80015
https://conda.anaconda.org/conda-forge/win-64/aws-crt-cpp-0.38.3-h1db8845_1.conda#11486baa17799f372477c636def4d51a
https://conda.anaconda.org/conda-forge/win-64/aws-sdk-cpp-1.11.747-hd63e0c5_4.conda#38bb9c437f8c362641bc102a74f487e1
https://conda.anaconda.org/conda-forge/win-64/azure-core-cpp-1.16.2-h49e36cd_0.conda#b625bbba0b9ae28003bd96342043ea0c
https://conda.anaconda.org/conda-forge/win-64/azure-identity-cpp-1.13.3-h5ffce34_1.conda#998e10f568f0db5615ef880673bc3f35
https://conda.anaconda.org/conda-forge/win-64/azure-storage-common-cpp-12.12.0-h5ffce34_1.conda#716715d06097dfd791b0bab525839910
https://conda.anaconda.org/conda-forge/win-64/azure-storage-blobs-cpp-12.16.0-hcd625b1_1.conda#bc419192d40ca1b4928f70519d54b96c
https://conda.anaconda.org/conda-forge/win-64/azure-storage-files-datalake-cpp-12.14.0-h1678c0b_1.conda#64afdd17c4a6f4cb1d97caaad1fdc191
https://conda.anaconda.org/conda-forge/win-64/zstd-1.5.7-h534d264_6.conda#053b84beec00b71ea8ff7a4f84b55207
https://conda.anaconda.org/conda-forge/win-64/backports.zstd-1.5.0-py311h71c1bcc_0.conda#47f2c5b37914e0d6cb2b502d4ece48cb
https://conda.anaconda.org/conda-forge/noarch/certifi-2026.4.22-pyhd8ed1ab_0.conda#929471569c93acefb30282a22060dcd5
https://conda.anaconda.org/conda-forge/noarch/h11-0.16.0-pyhcf101f3_1.conda#b8993c19b0c32a2f7b66cbb58ca27069
https://conda.anaconda.org/conda-forge/noarch/hpack-4.1.0-pyhd8ed1ab_0.conda#0a802cb9888dd14eeefc611f05c40b6e
https://conda.anaconda.org/conda-forge/noarch/hyperframe-6.1.0-pyhd8ed1ab_0.conda#8e6923fc12f1fe8f8c4e5c9f343256ac
https://conda.anaconda.org/conda-forge/noarch/h2-4.3.0-pyhcf101f3_0.conda#164fc43f0b53b6e3a7bc7dce5e4f1dc9
https://conda.anaconda.org/conda-forge/noarch/sniffio-1.3.1-pyhd8ed1ab_2.conda#03fe290994c5e4ec17293cfb6bdce520
https://conda.anaconda.org/conda-forge/noarch/httpcore-1.0.9-pyh29332c3_0.conda#4f14640d58e2cc0aa0819d9d8ba125bb
https://conda.anaconda.org/conda-forge/noarch/httpx-0.28.1-pyhd8ed1ab_0.conda#d6989ead454181f4f9bc987d3dc4e285
https://conda.anaconda.org/conda-forge/noarch/cachetools-7.1.1-pyhd8ed1ab_0.conda#bf63d5c36d9cfee27b7929aff260140b
https://conda.anaconda.org/conda-forge/win-64/frozendict-2.4.7-py311h3485c13_0.conda#b17cb83dcb04b06a3377c3ce8423bca9
https://conda.anaconda.org/conda-forge/win-64/libxslt-1.1.43-h0fbe4c1_1.conda#46034d9d983edc21e84c0b36f1b4ba61
https://conda.anaconda.org/conda-forge/win-64/lxml-6.1.0-py311h3438660_0.conda#b65cdd8ed536ae416bb1b161281b82f2
https://conda.anaconda.org/conda-forge/noarch/charset-normalizer-3.4.7-pyhd8ed1ab_0.conda#a9167b9571f3baa9d448faa2139d1089
https://conda.anaconda.org/conda-forge/win-64/brotli-python-1.2.0-py311hc5da9e4_1.conda#b0c459f98ac5ea504a9d9df6242f7ee1
https://conda.anaconda.org/conda-forge/noarch/win_inet_pton-1.1.0-pyh7428d3b_8.conda#46e441ba871f524e2b067929da3051c2
https://conda.anaconda.org/conda-forge/noarch/pysocks-1.7.1-pyh09c184e_7.conda#e2fd202833c4a981ce8a65974fe4abd1
https://conda.anaconda.org/conda-forge/noarch/urllib3-2.7.0-pyhd8ed1ab_0.conda#cbb88288f74dbe6ada1c6c7d0a97223e
https://conda.anaconda.org/conda-forge/noarch/requests-2.34.1-pyhcf101f3_0.conda#18a1731937516054803c047e1b39dc04
https://conda.anaconda.org/conda-forge/noarch/pyld-3.0.0-pyhcf101f3_0.conda#059b895a356056f03f5e74c890bba2bd
https://conda.anaconda.org/conda-forge/noarch/biothings_client-0.5.0-pyhcf101f3_0.conda#e6a300dfd0e778f3f7c8a25b8894c56f
https://conda.anaconda.org/conda-forge/win-64/lz4-c-1.10.0-h2466b09_1.conda#0b69331897a92fac3d8923549d48d092
https://conda.anaconda.org/conda-forge/win-64/snappy-1.2.2-h7fa0ca8_1.conda#3075846de68f942150069d4289aaad63
https://conda.anaconda.org/conda-forge/win-64/blosc-1.21.6-hfd34d9b_1.conda#357d7be4146d5fec543bfaa96a8a40de
https://conda.anaconda.org/conda-forge/win-64/libbrotlicommon-1.2.0-hfd05255_1.conda#444b0a45bbd1cb24f82eedb56721b9c4
https://conda.anaconda.org/conda-forge/win-64/libbrotlidec-1.2.0-hfd05255_1.conda#450e3ae947fc46b60f1d8f8f318b40d4
https://conda.anaconda.org/conda-forge/win-64/libbrotlienc-1.2.0-hfd05255_1.conda#ccd93cfa8e54fd9df4e83dbe55ff6e8c
https://conda.anaconda.org/conda-forge/win-64/brotli-bin-1.2.0-hfd05255_1.conda#6abd7089eb3f0c790235fe469558d190
https://conda.anaconda.org/conda-forge/win-64/brotli-1.2.0-h2d644bc_1.conda#bc58fdbced45bb096364de0fba1637af
https://conda.anaconda.org/conda-forge/win-64/c-ares-1.34.6-hfd05255_0.conda#7c6da34e5b6e60b414592c74582e28bf
https://conda.anaconda.org/conda-forge/win-64/zlib-ng-2.3.3-h0261ad2_1.conda#46a21c0a4e65f1a135251fc7c8663f83
https://conda.anaconda.org/conda-forge/win-64/c-blosc2-3.0.2-h2af8807_0.conda#e95110952317cbdcd53fd6d63cd54a67
https://conda.anaconda.org/conda-forge/win-64/libpng-1.6.58-h7351971_0.conda#52f1280563f3b48b5f75414cd2d15dd1
https://conda.anaconda.org/conda-forge/win-64/libfreetype6-2.14.3-hdbac1cb_0.conda#f9975a0177ee6cdda10c86d1db1186b0
https://conda.anaconda.org/conda-forge/win-64/libfreetype-2.14.3-h57928b3_0.conda#d9f70dd06674e26b6d5a657ddd22b568
https://conda.anaconda.org/conda-forge/win-64/fontconfig-2.17.1-hd47e2ca_0.conda#a0b1b87e871011ca3b783bbf410bc39f
https://conda.anaconda.org/conda-forge/noarch/font-ttf-dejavu-sans-mono-2.37-hab24e00_0.tar.bz2#0c96522c6bdaed4b1566d11387caaf45
https://conda.anaconda.org/conda-forge/noarch/font-ttf-inconsolata-3.000-h77eed37_0.tar.bz2#34893075a5c9e55cdafac56607368fc6
https://conda.anaconda.org/conda-forge/noarch/font-ttf-source-code-pro-2.038-h77eed37_0.tar.bz2#4d59c254e01d9cde7957100457e2d5fb
https://conda.anaconda.org/conda-forge/noarch/font-ttf-ubuntu-0.83-h77eed37_3.conda#49023d73832ef61042f6a237cb2687e7
https://conda.anaconda.org/conda-forge/noarch/fonts-conda-forge-1-hc364b38_1.conda#a7970cd949a077b7cb9696379d338681
https://conda.anaconda.org/conda-forge/noarch/fonts-conda-ecosystem-1-0.tar.bz2#fee5683a3f04bd15cbd8318b096a27ab
https://conda.anaconda.org/conda-forge/win-64/libintl-0.22.5-h5728263_3.conda#2cf0cf76cc15d360dfa2f17fd6cf9772
https://conda.anaconda.org/conda-forge/win-64/pcre2-10.47-hd2b5f0e_0.conda#77eaf2336f3ae749e712f63e36b0f0a1
https://conda.anaconda.org/conda-forge/win-64/libglib-2.88.1-h7ce1215_2.conda#5fb838786a8317ebb38056bbe236d3ff
https://conda.anaconda.org/conda-forge/win-64/pixman-0.46.4-h5112557_1.conda#08c8fa3b419df480d985e304f7884d35
https://conda.anaconda.org/conda-forge/win-64/cairo-1.18.4-h477c42c_1.conda#52ea1beba35b69852d210242dd20f97d
https://conda.anaconda.org/conda-forge/noarch/pycparser-2.22-pyh29332c3_1.conda#12c566707c80111f9799308d9e265aef
https://conda.anaconda.org/conda-forge/win-64/cffi-2.0.0-py311h3485c13_1.conda#f02335db0282d5077df5bc84684f7ff9
https://conda.anaconda.org/conda-forge/noarch/colorama-0.4.6-pyhd8ed1ab_1.conda#962b9857ee8e7018c22f2776ffa0b2d7
https://conda.anaconda.org/conda-forge/noarch/comm-0.2.3-pyhe01879c_0.conda#2da13f2b299d8e1995bafbbe9689a2f7
https://conda.anaconda.org/conda-forge/win-64/contourpy-1.3.3-py311h275cad7_4.conda#9fb1f375c704c5287c97c60f6a88d137
https://conda.anaconda.org/conda-forge/win-64/cryptography-49.0.0-py311h2098ed6_0.conda#fd8965ef0199472cafbf6ad497c1aa46
https://conda.anaconda.org/conda-forge/win-64/curl-8.20.0-h8206538_0.conda#fdee2c425c3876a2fb3ba8a361e7ad2c
https://conda.anaconda.org/conda-forge/noarch/cycler-0.12.1-pyhcf101f3_2.conda#4c2a8fef270f6c69591889b93f9f55c1
https://conda.anaconda.org/conda-forge/win-64/debugpy-1.8.20-py311h5dfdfe8_0.conda#683be2cd10e80a367790b3083ce529b7
https://conda.anaconda.org/conda-forge/noarch/decorator-5.2.1-pyhd8ed1ab_0.conda#9ce473d1d1be1cc3810856a48b3fab32
https://conda.anaconda.org/conda-forge/noarch/docopt-ng-0.9.0-pyhd8ed1ab_1.conda#7635e4907164a088d932f7d8965db7ab
https://conda.anaconda.org/conda-forge/win-64/double-conversion-3.4.0-hac47afa_0.conda#3d3caf4ccc6415023640af4b1b33060a
https://conda.anaconda.org/conda-forge/noarch/et_xmlfile-2.0.0-pyhd8ed1ab_1.conda#71bf9646cbfabf3022c8da4b6b4da737
https://conda.anaconda.org/conda-forge/noarch/executing-2.2.1-pyhd8ed1ab_0.conda#ff9efb7f7469aed3c4a8106ffa29593c
https://conda.anaconda.org/conda-forge/noarch/munkres-1.1.4-pyhd8ed1ab_1.conda#37293a85a0f4f77bbd9cf7aaefc62609
https://conda.anaconda.org/conda-forge/win-64/unicodedata2-17.0.1-py311h3485c13_0.conda#e6badeb53d9bc5cccebe46a62c5a7336
https://conda.anaconda.org/conda-forge/win-64/fonttools-4.62.1-py311h3f79411_0.conda#2963b1774c916733613de34d7e3e0457
https://conda.anaconda.org/conda-forge/noarch/interface_meta-1.3.0-pyhd8ed1ab_1.conda#97f07ae607e01877f0454fce4c833e40
https://conda.anaconda.org/conda-forge/noarch/narwhals-2.24.0-pyhcf101f3_0.conda#42ef6cbb3e1d0e6689b9dd160f560eae
https://conda.anaconda.org/conda-forge/noarch/typing-extensions-4.15.0-h396c80c_0.conda#edd329d7d3a4ab45dcf905899a7a6115
https://conda.anaconda.org/conda-forge/noarch/formulaic-1.2.2-pyhd8ed1ab_0.conda#f18f43fb3e20ab309d46faebfb3348b0
https://conda.anaconda.org/conda-forge/win-64/freeglut-3.2.2-hac47afa_4.conda#dd76cafa8f23c9aaee93aa7e745fdba4
https://conda.anaconda.org/conda-forge/win-64/freetype-2.14.3-h57928b3_0.conda#507b36518b5a595edda64066c820a6ef
https://conda.anaconda.org/conda-forge/win-64/fribidi-1.0.16-hfd05255_0.conda#c27bd87e70f970010c1c6db104b88b18
https://conda.anaconda.org/conda-forge/noarch/ftpretty-0.4.0-pyhd8ed1ab_1.conda#9f0283afe7f2778da5c468126705892e
https://conda.anaconda.org/conda-forge/win-64/getopt-win32-0.1-h6a83c73_3.conda#49c36fcad2e9af6b91e91f2ce5be8ebd
https://conda.anaconda.org/conda-forge/win-64/openpyxl-3.1.5-py311h4d8bf61_3.conda#3137789ac3adfa6cf14214886460fd01
https://conda.anaconda.org/conda-forge/win-64/gts-0.7.6-h6b5321d_4.conda#a41f14768d5e377426ad60c613f2923b
https://conda.anaconda.org/conda-forge/win-64/libjpeg-turbo-3.1.4.1-hfd05255_0.conda#25a127bad5470852b30b239f030ec95b
https://conda.anaconda.org/conda-forge/win-64/lerc-4.1.0-hd936e49_0.conda#54b231d595bc1ff9bff668dd443ee012
https://conda.anaconda.org/conda-forge/win-64/libdeflate-1.25-h51727cc_0.conda#e77030e67343e28b084fabd7db0ce43e
https://conda.anaconda.org/conda-forge/win-64/libtiff-4.7.1-h8f73337_1.conda#549845d5133100142452812feb9ba2e8
https://conda.anaconda.org/conda-forge/win-64/libwebp-base-1.6.0-h4d5522a_0.conda#f9bbae5e2537e3b06e0f7310ba76c893
https://conda.anaconda.org/conda-forge/win-64/libgcc-15.2.0-h8ee18e1_19.conda#cc5d690fc1c629038f13c68e88e65f44
https://conda.anaconda.org/conda-forge/win-64/pthread-stubs-0.4-h0e40799_1002.conda#3c8f2573569bb816483e5cf57efbbe29
https://conda.anaconda.org/conda-forge/win-64/xorg-libxau-1.0.12-hba3369d_1.conda#8436cab9a76015dfe7208d3c9f97c156
https://conda.anaconda.org/conda-forge/win-64/xorg-libxdmcp-1.1.5-hba3369d_1.conda#a7c03e38aa9c0e84d41881b9236eacfb
https://conda.anaconda.org/conda-forge/win-64/libxcb-1.17.0-h0e4246c_0.conda#a69bbf778a462da324489976c84cfc8c
https://conda.anaconda.org/conda-forge/win-64/xorg-libx11-1.8.13-hfa52320_0.conda#5a823e21e090f8bc43dbfba00cd2f0e2
https://conda.anaconda.org/conda-forge/win-64/xorg-libxext-1.3.7-hba3369d_0.conda#74bc8e26c2716e9b1542bef908887b82
https://conda.anaconda.org/conda-forge/win-64/xorg-libice-1.1.2-h0e40799_0.conda#105cb93a47df9c548e88048dc9cbdbc9
https://conda.anaconda.org/conda-forge/win-64/xorg-libsm-1.2.6-h0e40799_0.conda#570c9a6d9b4909e45d49e9a5daa528de
https://conda.anaconda.org/conda-forge/win-64/xorg-libxt-1.3.1-h0e40799_0.conda#31baf0ce8ef19f5617be73aee0527618
https://conda.anaconda.org/conda-forge/win-64/xorg-libxpm-3.5.19-hba3369d_0.conda#39d8a6b9a87047c817e5881fc0706684
https://conda.anaconda.org/conda-forge/win-64/libgd-2.3.3-h4974f7c_12.conda#3a5b40267fcd31f1ba3a24014fe92044
https://conda.anaconda.org/conda-forge/win-64/graphite2-1.3.14-hac47afa_2.conda#b785694dd3ec77a011ccf0c24725382b
https://conda.anaconda.org/conda-forge/win-64/harfbuzz-14.2.0-h5a1b470_0.conda#b8862b83b5c899f5b65bcba0298b8478
https://conda.anaconda.org/conda-forge/win-64/pango-1.56.4-h13911b6_1.conda#1f1cf3772ba7d4eef989e4679ddf97f7
https://conda.anaconda.org/conda-forge/win-64/graphviz-14.1.2-h4c50273_0.conda#afabed4c46b197b89eb974aa038d12db
https://conda.anaconda.org/conda-forge/noarch/pyparsing-3.3.2-pyhcf101f3_0.conda#3687cc0b82a8b4c17e1f0eb7e47163d5
https://conda.anaconda.org/conda-forge/noarch/pydot-4.0.1-pyhcf101f3_2.conda#15f6d0866b0997c5302fc230a566bc72
https://conda.anaconda.org/conda-forge/noarch/mdurl-0.1.2-pyhd8ed1ab_1.conda#592132998493b3ff25fd7479396e8351
https://conda.anaconda.org/conda-forge/noarch/markdown-it-py-4.2.0-pyhd8ed1ab_0.conda#6d03368f2b2b0a5fb6839df53b2eb5e0
https://conda.anaconda.org/conda-forge/noarch/pygments-2.20.0-pyhd8ed1ab_0.conda#16c18772b340887160c79a6acc022db0
https://conda.anaconda.org/conda-forge/noarch/rich-15.0.0-pyhcf101f3_0.conda#0242025a3c804966bf71aa04eee82f66
https://conda.anaconda.org/conda-forge/noarch/setuptools-80.9.0-pyhff2d567_0.conda#4de79c071274a53dcaf2a8c749d1499e
https://conda.anaconda.org/conda-forge/noarch/patsy-1.0.2-pyhcf101f3_0.conda#8678577a52161cc4e1c93fcc18e8a646
https://conda.anaconda.org/conda-forge/win-64/statsmodels-0.14.6-py311h17033d2_0.conda#0782bfd365db9a8b4945ace3c49e15cb
https://conda.anaconda.org/conda-forge/noarch/xlsxwriter-3.2.9-pyhd8ed1ab_0.conda#fa127b9f29f64174437524d0d61432f4
https://conda.anaconda.org/conda-forge/noarch/goatools-1.6.4-pyhd8ed1ab_0.conda#14da372b195083ee1c86cebd0ff20548
https://conda.anaconda.org/conda-forge/noarch/ipython_pygments_lexers-1.1.1-pyhd8ed1ab_0.conda#bd80ba060603cc228d9d81c257093119
https://conda.anaconda.org/conda-forge/noarch/parso-0.8.7-pyhcf101f3_0.conda#39894c952938276405a1bd30e4ce2caf
https://conda.anaconda.org/conda-forge/noarch/jedi-0.19.2-pyhd8ed1ab_1.conda#a4f4c5dc9b80bc50e0d3dc4e6e8f1bd9
https://conda.anaconda.org/conda-forge/noarch/traitlets-5.15.0-pyhcf101f3_0.conda#4bada6a6d908a27262af8ebddf4f7492
https://conda.anaconda.org/conda-forge/noarch/matplotlib-inline-0.2.2-pyhd8ed1ab_0.conda#9acc1c385be401d533ff70ef5b50dae6
https://conda.anaconda.org/conda-forge/noarch/wcwidth-0.7.0-pyhd8ed1ab_0.conda#eb9538b8e55069434a18547f43b96059
https://conda.anaconda.org/conda-forge/noarch/prompt-toolkit-3.0.52-pyha770c72_0.conda#edb16f14d920fb3faf17f5ce582942d6
https://conda.anaconda.org/conda-forge/win-64/psutil-7.2.2-py311hf893f09_0.conda#fd968cdacc7967efd0ff5ef1805b812c
https://conda.anaconda.org/conda-forge/noarch/pure_eval-0.2.3-pyhd8ed1ab_1.conda#3bfdfb8dbcdc4af1ae3f9a8eb3948f04
https://conda.anaconda.org/conda-forge/noarch/stack_data-0.6.3-pyhd8ed1ab_1.conda#b1b505328da7a6b246787df4b5a49fbc
https://conda.anaconda.org/conda-forge/noarch/ipython-9.13.0-pyhe2676ad_0.conda#5631ab99e902463d9dd4221e5b4eab6d
https://conda.anaconda.org/conda-forge/noarch/platformdirs-4.9.6-pyhcf101f3_0.conda#89c0b6d1793601a2a3a3f7d2d3d8b937
https://conda.anaconda.org/conda-forge/win-64/pywin32-311-py311hefeebc8_1.conda#c1cfe9f5d8e278cc4d2d4c7b0126634d
https://conda.anaconda.org/conda-forge/noarch/jupyter_core-5.9.1-pyh6dadd2b_0.conda#a8db462b01221e9f5135be466faeb3e0
https://conda.anaconda.org/conda-forge/win-64/libsodium-1.0.21-h6a83c73_3.conda#da2aa614d16a795b3007b6f4a1318a81
https://conda.anaconda.org/conda-forge/win-64/zeromq-4.3.5-h507cc87_10.conda#1ab0237036bfb14e923d6107473b0021
https://conda.anaconda.org/conda-forge/win-64/pyzmq-27.1.0-py311hff25285_2.conda#0ad824e928af5d6200a97649d810ab2b
https://conda.anaconda.org/conda-forge/win-64/tornado-6.5.5-py311h3485c13_0.conda#b004afcc680af88cb877978e71d42667
https://conda.anaconda.org/conda-forge/noarch/jupyter_client-8.8.0-pyhcf101f3_0.conda#8a3d6d0523f66cf004e563a50d9392b3
https://conda.anaconda.org/conda-forge/noarch/nest-asyncio-1.6.0-pyhd8ed1ab_1.conda#598fd7d4d0de2455fb74f56063969a97
https://conda.anaconda.org/conda-forge/noarch/ipykernel-7.2.0-pyh6dadd2b_1.conda#b3a7d5842f857414d9ae831a799444dd
https://conda.anaconda.org/conda-forge/win-64/jbig2dec-0.20-hbd848b6_0.conda#e2f10d29f245e2b1e8ce3d9d229d5f90
https://conda.anaconda.org/conda-forge/noarch/joblib-1.5.3-pyhd8ed1ab_0.conda#615de2a4d97af50c350e5cf160149e77
https://conda.anaconda.org/conda-forge/win-64/kiwisolver-1.5.0-py311h275cad7_0.conda#e50d15677f2673c114f18d60c88d9196
https://conda.anaconda.org/conda-forge/win-64/lcms2-2.19.1-hf2c6c5f_0.conda#29f2c366a0da954bafd69a0d549c0ab3
https://conda.anaconda.org/conda-forge/win-64/libabseil-20260107.1-cxx17_h0eb2380_0.conda#60da39dd5fd93b2a4a0f986f3acc2520
https://conda.anaconda.org/conda-forge/win-64/libprotobuf-6.33.5-h61fc761_0.conda#69e5855826e56ea4b67fb888ef879afd
https://conda.anaconda.org/conda-forge/win-64/libre2-11-2025.11.05-h04e5de1_1.conda#3d863f1a19f579ca511f6ac02038ab5a
https://conda.anaconda.org/conda-forge/win-64/re2-2025.11.05-ha104f34_1.conda#6807f05dcf3f1736ad6cc9525b8b8725
https://conda.anaconda.org/conda-forge/win-64/libgrpc-1.78.1-h9ff2b3e_0.conda#26dbb65607f8fe485df5ee98fa6eb79f
https://conda.anaconda.org/conda-forge/win-64/libopentelemetry-cpp-headers-1.26.0-h57928b3_0.conda#17bebbaf295fd21280269f7c92d2715f
https://conda.anaconda.org/conda-forge/win-64/nlohmann_json-3.12.0-h5112557_1.conda#24a9dde77833cc48289ef92b4e724da4
https://conda.anaconda.org/conda-forge/win-64/zlib-1.3.2-hfd05255_2.conda#5187ecf958be3c39110fe691cbd6873e
https://conda.anaconda.org/conda-forge/win-64/prometheus-cpp-1.3.0-hcea2f5d_0.conda#128297355faf0afcb84e22e43d472101
https://conda.anaconda.org/conda-forge/win-64/libopentelemetry-cpp-1.26.0-hc88f397_0.conda#8067042d713b975596c7e033841e1580
https://conda.anaconda.org/conda-forge/win-64/libgoogle-cloud-3.3.0-h2b231ac_1.conda#ff5955f74e7a90ff59b0c6b15f5f63d8
https://conda.anaconda.org/conda-forge/win-64/libgoogle-cloud-storage-3.3.0-he04ea4c_1.conda#9c487cf981c6d9cdfb718daebc35fcdf
https://conda.anaconda.org/conda-forge/win-64/orc-2.3.0-h8fc0eb6_0.conda#1e03f610c02a16fdd7fee7430ec23115
https://conda.anaconda.org/conda-forge/win-64/libarrow-24.0.0-h37f918f_1_cpu.conda#db9503de7e87d1e986a2ca1b1f7179b1
https://conda.anaconda.org/conda-forge/win-64/libutf8proc-2.11.3-hb980946_0.conda#5f34fcb6578ea9bdbfd53cc2cfb88200
https://conda.anaconda.org/conda-forge/win-64/libarrow-compute-24.0.0-h081cd8e_1_cpu.conda#783540ebc553149b52eee6a5a363fd07
https://conda.anaconda.org/conda-forge/win-64/libarrow-acero-24.0.0-h7d8d6a5_1_cpu.conda#bf58b68d1923ed120e181a2b3529c638
https://conda.anaconda.org/conda-forge/win-64/libevent-2.1.12-h3671451_1.conda#25efbd786caceef438be46da78a7b5ef
https://conda.anaconda.org/conda-forge/win-64/libthrift-0.22.0-h2e43b2f_2.conda#42856184560e5cf901551fd414ad25c1
https://conda.anaconda.org/conda-forge/win-64/libparquet-24.0.0-h7051d1f_1_cpu.conda#7046be3427cdf836adef97415d55d37f
https://conda.anaconda.org/conda-forge/win-64/libarrow-dataset-24.0.0-h7d8d6a5_1_cpu.conda#85086a57de14a61242ee23f6527c1a71
https://conda.anaconda.org/conda-forge/win-64/libarrow-substrait-24.0.0-h524e9bd_1_cpu.conda#e4baea828629bbc187e06305f76ca938
https://conda.anaconda.org/conda-forge/win-64/libclang13-22.1.5-default_ha2db4b5_0.conda#74229a56cbbfda28f75bed42ac5cacc7
https://conda.anaconda.org/conda-forge/win-64/libgumbo-1.0.0-he0c23c2_1.conda#fa5599b526dbdf98ee38a6e2f1a7bb3f
https://conda.anaconda.org/conda-forge/win-64/libvulkan-loader-1.4.341.0-h477610d_0.conda#804880b2674119b84277d6c16b01677d
https://conda.anaconda.org/conda-forge/win-64/openjpeg-2.5.4-h0e57b4f_0.conda#e723ab7cc2794c954e1b22fde51c16e4
https://conda.anaconda.org/conda-forge/win-64/pillow-12.2.0-py311h17b8079_0.conda#80382ea49ddde54350b5ca5135be2838
https://conda.anaconda.org/conda-forge/win-64/qhull-2020.2-hc790b64_5.conda#854fbdff64b572b5c0b470f334d34c11
https://conda.anaconda.org/conda-forge/win-64/matplotlib-base-3.10.9-py311h1675fdf_0.conda#0579f9b8de16d67c61c265cfbd283cf0
https://conda.anaconda.org/conda-forge/noarch/lifelines-0.30.3-pyhd8ed1ab_0.conda#955b6ab2e5ba37e72fa969b6bd041bc6
https://conda.anaconda.org/conda-forge/win-64/llvmlite-0.47.0-py311h4f568be_1.conda#cd5170b645250915396456c3499ae3d8
https://conda.anaconda.org/conda-forge/win-64/qt6-main-6.11.0-pl5321hfcac499_4.conda#1aca2896ea9f0d1f0761a7b278f670a0
https://conda.anaconda.org/conda-forge/win-64/pyside6-6.11.0-py311he824864_3.conda#b78636374eb0a7155da99ac02d741f6b
https://conda.anaconda.org/conda-forge/win-64/matplotlib-3.10.9-py311h1ea47a8_0.conda#007ed4b4117621a19e545d62f47339c4
https://conda.anaconda.org/conda-forge/win-64/mupdf-1.27.2-py311h47e6b4a_5.conda#8d6ac0de18370bc1a75d44c26ffa1481
https://conda.anaconda.org/bioconda/noarch/mygene-3.2.2-pyh5e36f6f_0.tar.bz2#f5260d25eda1c086ff71ee7f6d71a93b
https://conda.anaconda.org/conda-forge/noarch/networkx-3.6.1-pyhcf101f3_0.conda#a2c1eeadae7a309daed9d62c96012a2b
https://conda.anaconda.org/conda-forge/win-64/numba-0.65.1-py311h34437f8_1.conda#e1cb9bbb5d53c03c2fc45b527ecfa310
https://conda.anaconda.org/conda-forge/win-64/numexpr-2.14.1-mkl_py311hc8bcaf1_2.conda#c383d4cf3d8c3ec4ccc70af1cd796922
https://conda.anaconda.org/conda-forge/noarch/poppler-data-0.4.12-hd8ed1ab_0.conda#d8d7293c5b37f39b2ac32940621c6592
https://conda.anaconda.org/conda-forge/win-64/poppler-26.05.0-h4b9d284_3.conda#459e458f454c59ed44358b985f9dcad6
https://conda.anaconda.org/conda-forge/noarch/pdf2image-1.17.0-pyhd8ed1ab_1.conda#1a5dbc1be5b125b16a23d20a99526fb2
https://conda.anaconda.org/conda-forge/noarch/pdfminer.six-20260107-pyhd8ed1ab_1.conda#0a9e70ce4935251878a11eb5bd70abd0
https://conda.anaconda.org/conda-forge/win-64/pypdfium2-5.12.1-py311hf893f09_0.conda#cd458688a5bd2f133abe2cef35fe46d6
https://conda.anaconda.org/conda-forge/noarch/pdfplumber-0.11.10-pyhcf101f3_1.conda#876951b803b2e6f82a468a9162275377
https://conda.anaconda.org/conda-forge/noarch/wheel-0.47.0-pyhd8ed1ab_0.conda#d0e3b2f0030cf4fca58bde71d246e94c
https://conda.anaconda.org/conda-forge/noarch/pip-26.1.1-pyh8b19718_0.conda#35870d32aed92041d31cbb15e822dca3
https://conda.anaconda.org/conda-forge/win-64/polars-runtime-32-1.40.1-py310hd2b7e2a_0.conda#999b9bd4043dafd3f7c41ef5f9555798
https://conda.anaconda.org/conda-forge/noarch/polars-1.40.1-pyh58ad624_0.conda#7fd83360262792af147ae7fd1318a9a1
https://conda.anaconda.org/conda-forge/noarch/py-cpuinfo-9.0.0-pyhd8ed1ab_1.conda#46830ee16925d5ed250850503b5dc3a8
https://conda.anaconda.org/conda-forge/win-64/pyarrow-core-24.0.0-py311hee28c0d_0_cpu.conda#417bc770097b9a503747b9a70cbda23c
https://conda.anaconda.org/conda-forge/win-64/pyarrow-24.0.0-py311h1ea47a8_0.conda#e67d3a4a44ae2e652fc910a55c15dedb
https://conda.anaconda.org/conda-forge/win-64/pymupdf-1.27.2.2-py311h5dfdfe8_1.conda#0cd0a4b7df43852fb16e32bc4aa698a9
https://conda.anaconda.org/conda-forge/noarch/threadpoolctl-3.6.0-pyhecae5ae_0.conda#9d64911b31d57ca443e9f1e36b04385f
https://conda.anaconda.org/conda-forge/win-64/scikit-learn-1.8.0-np2py311hd01f973_1.conda#e05096da659f628aadc0c95ec0c34123
https://conda.anaconda.org/conda-forge/noarch/pynndescent-0.5.13-pyhd8ed1ab_1.conda#87b563f2388f452cedb6a878b738c7dc
https://conda.anaconda.org/conda-forge/noarch/pypdf-6.14.2-pyhcf101f3_0.conda#ed22daf0dc3e7a4b17cf27642828e521
https://conda.anaconda.org/conda-forge/win-64/pytables-3.11.1-py311h155d883_2.conda#7764fab6df1196f5a9008d46cf583ccc
https://conda.anaconda.org/conda-forge/noarch/python-docx-1.2.0-pyhff2d567_0.conda#acd1d843d04fec96fa33240eb4d70347
https://conda.anaconda.org/conda-forge/noarch/seaborn-base-0.13.2-pyhd8ed1ab_3.conda#fd96da444e81f9e6fcaac38590f3dd42
https://conda.anaconda.org/conda-forge/noarch/seaborn-0.13.2-hd8ed1ab_3.conda#62afb877ca2c2b4b6f9ecb37320085b6
https://conda.anaconda.org/conda-forge/noarch/tqdm-4.67.3-pyha7b4d00_0.conda#af77160f8428924c17db94e04aa69409
https://conda.anaconda.org/conda-forge/win-64/umap-learn-0.5.12-py311h1ea47a8_0.conda#6f96ad70262c46a7762cc4b16610ee27
https://conda.anaconda.org/conda-forge/noarch/scanpy-1.11.5-pyhd8ed1ab_0.conda#8e9d5a835570e7cd76bd7c6cfed487e0
https://conda.anaconda.org/conda-forge/noarch/tabulate-0.9.0-pyhcf101f3_3.conda#de98449f11d48d4b52eefb354e2bfe35
```
