## Supplementary_Software_1 for "Inferential boundaries of age prediction: why prediction does not establish biological age measurement": FIGURE_LEGEND_BILINGUAL.md

```
# Figure legend

**English.** **Age-coordinate geometry and task-specific model performance.** a-c, Frozen cross-sectional measurements X1-X3 plotted against chronological age. Each point is a different individual observed once; connected symbols are state-specific means within fixed age bins and are not longitudinal trajectories. X1 is a noisy age-readable channel without a designed state term; X2 is the declared state channel after exact projection from the realized intercept and linear age direction; X3 mixes linear and nonlinear age structure with state. d, Fixed five-fold out-of-fold task map. The horizontal axis is pooled chronological-age decoding R². The vertical axis is the reduction in pooled state-decoding log loss obtained by adding the indicated measurement to the fixed age-only model. The display is explanatory: it distinguishes age readability, same-age state value and their mixture under the declared models; it is not population inference or longitudinal evidence.

**中文。** **年龄坐标几何与任务特异的模型表现。** a-c，将冻结的横断面测量 X1-X3 对实际年龄作图。每个点代表一名仅观察一次的不同个体；连线是固定年龄分箱内按状态计算的均值，不是个体纵向轨迹。X1 是含噪声的年龄可读通道且生成式中没有设计状态项；X2 是从实际样本的截距和线性年龄方向精确投影后得到的声明状态通道；X3 同时包含线性及非线性年龄结构和状态。d，固定五折折外任务图。横轴为合并的实际年龄解码 R²；纵轴为在固定的仅年龄模型上加入相应测量后，合并状态解码 log loss 的下降。该图只解释在声明模型下年龄可读性、同龄状态价值及二者混合可以彼此分离；它不是总体推断或纵向证据。
```
