## Supplementary_Software_1 for "Inferential boundaries of age prediction: why prediction does not establish biological age measurement": provenance.json

```
{
  "figure_version": "three_variable_age_state_task_map_figure_v0_2",
  "analysis_source": "three_variable_age_state_task_map_probe_v0_1",
  "plotting_only": true,
  "models_refit": false,
  "source_data_copied_with_sha256_parity": true,
  "interpretation_boundary": "Cross-sectional age coordinate, not within-person time or change."
}
```
