## Supplementary_Software_1 for "Inferential boundaries of age prediction: why prediction does not establish biological age measurement": README.md

```
# X1-X3 age-coordinate and task-map figure v0.2

Submission-facing plotting-only successor to the v0.1 probe figure. The underlying 500 rows, folds, predictions and model metrics are unchanged; no model was fitted or applied here. The footer was wrapped and moved inside the canvas after visual QA identified clipping.

This display is cross-sectional. Its connected bin means are not within-person trajectories.
```
