## Supplementary_Software_1 for "Inferential boundaries of age prediction: why prediction does not establish biological age measurement": CHART_CONTRACT.json

```
{
  "figure": "Extended Data Figure 2",
  "question": "HSCT referent-null sensitivities preserve the interpretation boundary",
  "surface": "submission-facing static Extended Data",
  "renderer": "Matplotlib via pinned lhstate environment",
  "palette": "restrained blue/orange roots plus neutrals; non-colour marker/fill distinctions",
  "exports": [
    "600 dpi PNG",
    "editable SVG",
    "vector PDF"
  ],
  "evidence": "deterministic fit-free redraw from frozen or previously audited source data"
}
```
