## Supplementary_Software_1 for "Inferential boundaries of age prediction: why prediction does not establish biological age measurement": FIGURE_LEGEND_BILINGUAL.md

```
# Extended Data Figure 2 | HSCT referent-null sensitivities preserve the interpretation boundary

## English

a, Holland affiliation estimates across donor–recipient age-difference thresholds, occasion summaries, follow-up selections and leave-one-batch-out analyses. b, Host-older and host-younger strata and observed-minus-null contrasts. c, Søraas clean-compartment and prespecified sensitivity populations after separate fixed-score processing. d, Processing, duplicated-occasion and fixed-imputation diagnostics. These analyses test robustness of the bounded referent result and do not identify lineage biological age or exclude host influence.

## 中文

a，Holland 数据中跨供者–受者年龄差阈值、测量时点汇总、随访选择及逐批留出分析的归属估计。b，宿主年龄较大与较小分层，以及观察值减置换零分布均值的对比。c，Søraas 数据经独立固定分数处理后的清洁 compartment 主分析和预设敏感性人群。d，处理方式、重复时点和固定插补诊断。这些分析检验有界 referent 结果的稳健性，但不识别谱系 biological age，也不排除宿主影响。
```
