## Supplementary_Software_1 for "Inferential boundaries of age prediction: why prediction does not establish biological age measurement": FIGURE_LEGEND_EN.md

```
# Extended Data Figure 2 | HSCT referent-null sensitivities preserve the interpretation boundary

a, Holland affiliation estimates across donor–recipient age-difference thresholds, occasion summaries, follow-up selections and leave-one-batch-out analyses. b, Host-older and host-younger strata and observed-minus-null contrasts. c, Søraas clean-compartment and prespecified sensitivity populations after separate fixed-score processing. d, Processing, duplicated-occasion and fixed-imputation diagnostics. These analyses test robustness of the bounded referent result and do not identify lineage biological age or exclude host influence.
```
