## Supplementary_Software_1 for "Inferential boundaries of age prediction: why prediction does not establish biological age measurement": README.md

```
# Extended Data Figure 2 submission resource

**Title:** HSCT referent-null sensitivities preserve the interpretation boundary

This package is a deterministic, fit-free submission redraw. It does not fit, tune, calibrate, bootstrap, permute, resample or generate analytical random numbers. The prior five-figure audit package remains unchanged.

## Contents

- `figures/`: 600 dpi PNG, editable SVG and vector PDF.
- `source_data/`: panel Source Data, scientific/engineering checks where applicable, and an index.
- English and bilingual legends, chart contract, input/output manifests and visual audit.

## Claim boundary

a, Holland affiliation estimates across donor–recipient age-difference thresholds, occasion summaries, follow-up selections and leave-one-batch-out analyses. b, Host-older and host-younger strata and observed-minus-null contrasts. c, Søraas clean-compartment and prespecified sensitivity populations after separate fixed-score processing. d, Processing, duplicated-occasion and fixed-imputation diagnostics. These analyses test robustness of the bounded referent result and do not identify lineage biological age or exclude host influence.
```
