## Supplementary_Software_1 for "Inferential boundaries of age prediction: why prediction does not establish biological age measurement": VISUAL_AUDIT.json

```
{
  "figure": 2,
  "programmatic_status": "PASS",
  "manual_visual_status": "PASS",
  "overall_status": "PASS",
  "png_pixels": [
    8710,
    6146
  ],
  "required_exports_present": true,
  "fit_free": true,
  "manual_review_scope": "panel labels, legibility, clipping, overlap, scale honesty, theme dilution and boundary wording"
}
```
