## Supplementary_Software_1 for "Inferential boundaries of age prediction: why prediction does not establish biological age measurement": CHART_CONTRACT.json

```
{
  "figure": "Extended Data Figure 3 submission successor v0.3",
  "surface": "standalone 180-mm static Extended Data figure",
  "renderer": "Matplotlib via pinned lhstate environment",
  "layout": "two upper panels and one full-width lower panel",
  "panels": {
    "a": "complete six-contrast Fay-BRR forest",
    "b": "observed age versus transported q_A substitution boundary",
    "c": "five fixed outer-fold direction matrix"
  },
  "removed_from_scientific_display": "engineering persistence panel; retained in reproducibility manifest",
  "metric_boundary": "paired held-out log-loss contrasts; interval overlap with zero is not equivalence",
  "exports": [
    "600 dpi PNG",
    "editable SVG",
    "vector PDF"
  ],
  "fit_free": true
}
```
