## Supplementary_Software_1 for "Inferential boundaries of age prediction: why prediction does not establish biological age measurement": FIGURE_LEGEND_BILINGUAL.md

```
# Extended Data Figure 3 | Observed-age context, direct substitution and fold direction

**a**, Complete NHANES III Phase 2 contrast set for the four frozen endpoint models using all 25 measurements or the remaining 20 after the Phase 1 age-selected five-measurement block was withheld, without or with observed chronological age. Points are design-weighted paired held-out log-loss contrasts and lines are 95% Fay-BRR intervals. V_F and V_R are the increments from adding observed age; P_proxy is their difference; D_block,0 and D_block,1 are the block contributions without and with age; D_replace compares remaining 20 plus age with the full 25 without age. The intervals condition on the frozen Phase 1 mask. The remaining 20 are not asserted to be non-age-related, and an interval spanning zero is not equivalence. **b**, Direct substitution boundary between observed age and the transported Phase 1 age decoder under the same background, one-scalar spline family, tuning grid, folds and weights. Delta_sub was −0.000757 (95% Fay-BRR interval, −0.004661 to 0.003147), with one of five folds positive. There was no clear substitution advantage; this does not establish equality. **c**, Direction of five decision-facing paired contrasts in the five fixed primary-sampling-unit-atomic outer folds. Filled circles denote positive and open diamonds negative values under each declared formula. Fold directions are consistency diagnostics, not independent replications. Model-persistence and reload-parity records are retained in the reproducibility manifest rather than displayed as a scientific panel.

# 扩展数据图 3｜真实年龄背景效用、直接替代与逐折方向

**a**，NHANES III Phase 2 的完整六对比集合。四个冻结终点模型使用全部 25 项测量，或使用移除 Phase 1 年龄选择五项 block 后的 remaining-20，并分别不加入或加入真实时序年龄。点为设计加权的配对留出 log-loss 对比，线为 95% Fay-BRR 区间。V_F 与 V_R 为加入真实年龄的增量；P_proxy 为二者之差；D_block,0 与 D_block,1 分别为无年龄和有年龄时五项 block 的贡献；D_replace 比较 remaining-20 加年龄与完整 25 项但不加年龄。区间条件于冻结的 Phase 1 mask。remaining-20 不被称为“非年龄相关”，区间跨零也不代表等价。**b**，在相同背景、单标量 spline 模型族、调参网格、折和权重下，直接比较真实年龄与从 Phase 1 转移的年龄解码器。Delta_sub 为 −0.000757（95% Fay-BRR 区间 −0.004661 至 0.003147），五折中一折为正；没有明确的替代优势，但这不建立相等。**c**，五个决策相关配对对比在五个固定 PSU-atomic 外层折中的方向。实心圆表示按各自公式为正，空心菱形表示为负；逐折方向是一致性诊断，不是独立重复。模型持久化和重载一致性记录保留在可重复性清单中，不再作为科学 panel 展示。
```
