## Supplementary_Software_1 for "Inferential boundaries of age prediction: why prediction does not establish biological age measurement": README.md

```
# NHANES Extended Data Figure 3 submission successor v0.3

Fit-free three-panel presentation successor. The v0.2 engineering persistence panel is retained in repository provenance and omitted from the submission-facing scientific figure. No estimate or estimand changed.
```
