## Supplementary_Software_1 for "Inferential boundaries of age prediction: why prediction does not establish biological age measurement": FIGURE_LEGEND_BILINGUAL.md

```
# Extended Data Figure 5 | Endpoint-directed acquisition across five prespecified measurement-domain options

**a**, Two policies were frozen in NHANES 2007–2008 from five prespecified measurement-domain options. The endpoint-directed policy selected hepatic, protein and injury measurements by maximizing held-out five-year mortality log-loss gain. The inverse chronological-age decoder selected metabolic, adiposity and lipid measurements by minimizing held-out chronological-age mean-squared error. The source criteria have different targets and units and are therefore shown as separate routes. **b**, In NHANES 2009–2010, the frozen endpoint-directed and inverse-age domains yielded log-loss gains beyond age and background of 0.006418 (95% fixed-prediction bootstrap interval, 0.002297–0.010652) and 0.000646 (−0.001195–0.002481), respectively. **c**, The paired endpoint-directed-minus-inverse-age difference was 0.005772 (0.001380–0.010390); four of five target-fold estimates were positive. The comparison is exploratory cross-cycle evidence within one declared five-domain menu. Each domain was treated as one acquisition option; domains contained different numbers of measurements and no equivalence of monetary resources or real-world costs was assumed. Intervals use 5,000 event-stratified participant bootstraps conditional on stored predictions and fixed source selections; they omit refitting and study-development uncertainty. The analysis is not clinical value of information, cost analysis, untouched confirmation, universal transportability or biological-age identification.

# 扩展数据图 5｜在五个预设测量域选项中进行终点导向测量选择

**a**，在 NHANES 2007–2008 的五个预设测量域选项中冻结两项策略。终点导向策略按折外五年死亡 log-loss 增量最大选择肝脏／蛋白／损伤测量；逆向时序年龄解码策略按折外年龄均方误差最小选择代谢／脂肪／血脂测量。两种来源判据的目标和单位不同，因此以分离路径呈现。**b**，在 NHANES 2009–2010 中，冻结的终点导向域和逆年龄域相对年龄与背景的 log-loss 增量分别为 0.006418（95% 固定预测 bootstrap 区间 0.002297–0.010652）和 0.000646（−0.001195–0.002481）。**c**，终点导向减逆年龄策略的配对差值为 0.005772（0.001380–0.010390）；五个目标折中四折点估计为正。该结果只是一个预设五域菜单内的探索性跨周期证据。每个域被视为一个采集选项；各域包含的测量数不同，也未假定货币资源或真实成本等价。区间来自 5,000 次事件分层参与者 bootstrap，并以已存储预测和冻结来源选择为条件，不包含重拟合和研究开发不确定性。该分析不是临床信息价值、成本分析、未查看确认、普遍可迁移性或生物年龄识别。
```
