## Supplementary_Software_1 for "Inferential boundaries of age prediction: why prediction does not establish biological age measurement": FIGURE_LEGEND_BILINGUAL.md

```
# Figure 1 | Chronological-age decoding identifies an age task, not a biological-age construct

**a**, Chronological-age supervision identifies an age-task statistic; same-age labels do not supply state identity, an improvement direction or clinical benefit. **b**, Even after fixing the age centre and within-age scale, $H^{(+)}=A+U$ and $H^{(-)}=A-U$ reverse the orientation of the same non-degenerate contrast while leaving the observable age task unchanged; conditional symmetry additionally gives the same conditional distribution. **c**, A clock, its raw gap and its conditionally centred gap are deterministic scalar operations; post-decoding gaps cannot recover information not retained in the scalar, and perfect age recovery collapses the gap even when within-age heterogeneity remains. **d**, Shared age-related covariance and proxy overlap can yield genuine endpoint associations without establishing construct identity. **e**, For a declared target and loss, source measurements cannot have greater population Bayes risk than their deterministic clock. Equality under one loss is loss-specific; equality of the complete conditional target law requires predictive sufficiency. Finite-sample regularization, measurement-cost and implementation advantages remain possible.

# 图 1｜时序年龄解码识别的是年龄任务，而不是生物年龄构念

**a**，时序年龄监督识别一个年龄任务统计量；同龄标签本身不提供状态身份、改善方向或临床获益。**b**，即使固定年龄中心与同龄尺度，$H^{(+)}=A+U$ 与 $H^{(-)}=A-U$ 仍会反转同一非退化对比的方向，而不改变可观测年龄任务；若条件分布对称，两者还具有相同的条件分布。**c**，时钟、原始 gap 与条件中心化 gap 都是确定性的标量操作；解码后的 gap 不能恢复标量中未保留的信息，而完美年龄复原会令 gap 归零，即使同龄异质性仍存在。**d**，共享年龄相关协方差与代理重叠可以产生真实终点关联，却不建立构念身份。**e**，对已声明的目标和损失，源测量的总体 Bayes 风险不会高于其确定性时钟；单一损失下的风险相等只是损失特异的，完整目标条件分布相等需要预测充分性。有限样本正则化、测量成本和实施优势仍可能存在。
```
