## Supplementary_Software_1 for "Inferential boundaries of age prediction: why prediction does not establish biological age measurement": README.md

```
# v6.9 Figure 1 theory chain v0.1

Fit-free precision revision of the analytical figure. Scalar compression is described through information retained in the deterministic representation rather than a linear-direction metaphor. No empirical analysis or model fitting is performed.
```
