## Supplementary_Software_1 for "Inferential boundaries of age prediction: why prediction does not establish biological age measurement": DATA_PARITY_VALIDATION_v0_5.json

```
{
  "status": "PASS",
  "derivative": "hsct_age_reconstruction_semantic_counterexample_figure_v0_5",
  "source_figure": "hsct_age_reconstruction_semantic_counterexample_figure_v0_4",
  "scope": "a/d semantics and layout only; b/c numerical source and plotting unchanged",
  "fitting": false,
  "random_draws": false,
  "statistical_estimation": false,
  "frozen_input_identity": "PASS",
  "unchanged_b_c_plotting_functions": "PASS",
  "tables": [
    {
      "file": "panel_b_affiliation_geometry.tsv",
      "rows": 80,
      "columns": 10,
      "sha256": "a3b13e335d8fc9171b3f6164dc8497fad20fba43b05532c5d707547bc3ed7232",
      "byte_parity": "PASS",
      "exact_table_parity": "PASS"
    },
    {
      "file": "panel_c_referent_null_summary.tsv",
      "rows": 2,
      "columns": 12,
      "sha256": "b363d7fec6fbc9cafd40e639ef8a399d315d3cf155f8c919fa9ff21f85c6f244",
      "byte_parity": "PASS",
      "exact_table_parity": "PASS"
    },
    {
      "file": "source_data_index.tsv",
      "rows": 4,
      "columns": 3,
      "sha256": "7749b67271bf1383d5db4079a5947e670beef87d2cb6486e1e08beb36d08d0fd",
      "byte_parity": "PASS",
      "exact_table_parity": "PASS"
    }
  ],
  "schematic_label_containment": [
    {
      "text": "Donor\nchronological age\n$A_D$",
      "contained": true
    },
    {
      "text": "Recipient host\nchronological age\n$A_R$",
      "contained": true
    },
    {
      "text": "One recipient, two observable coordinates\nLineage  $A_L = A_D + t$\nHost  $A_R$",
      "contained": true
    },
    {
      "text": "Recipient blood\nfrom donor lineage\n$X_B$",
      "contained": true
    },
    {
      "text": "Frozen age decoder\n$S=q(X_B)$\n(years)",
      "contained": true
    },
    {
      "text": "Source task\n$X_B$ → $q(X_B)=S$\nReconstruct chronological age $A$",
      "contained": true
    },
    {
      "text": "HSCT observation\nDonor-lineage affiliation exceeds\nthe score-pairing null",
      "contained": true
    },
    {
      "text": "Recipient-organism\nbiological-age identity\nnot established",
      "contained": true
    },
    {
      "text": "Excess donor-lineage\naffiliation under the\nscore-pairing null",
      "contained": true
    }
  ],
  "frozen_input_sha256": {
    "E:\\Papers\\Aging\\LifeHistoryStateDecomposition\\analysis\\plot_hsct_age_reconstruction_semantic_counterexample_v0_4.py": "0273b7d4ded316ea4a26f282460ec255fa1bd0dd945238bff1e49b8c90668989",
    "E:\\Papers\\Aging\\LifeHistoryStateDecomposition\\outputs\\hsct_fixed_score_referent_null_probe_v0_1\\analysis_ready_pairs.tsv": "a1c911b205dd6838f30bf5e8b5f6e9b834acb4d122995bf474a74a15160e9b2d",
    "E:\\Papers\\Aging\\LifeHistoryStateDecomposition\\outputs\\hsct_fixed_score_referent_null_probe_v0_1\\observed_summary.tsv": "22dddf372b84cd1359e2d36cb24f985860ffa6850e1585128c9b5cbe8d7f9cec",
    "E:\\Papers\\Aging\\LifeHistoryStateDecomposition\\outputs\\hsct_age_reconstruction_semantic_counterexample_figure_v0_4\\source_data\\panel_a_d_concept_map.tsv": "15a81b52ba37fe640524b6291fbc9a54b3e6ba490801c0e1290a3822cfd4a11a",
    "E:\\Papers\\Aging\\LifeHistoryStateDecomposition\\outputs\\hsct_age_reconstruction_semantic_counterexample_figure_v0_4\\source_data\\panel_b_affiliation_geometry.tsv": "a3b13e335d8fc9171b3f6164dc8497fad20fba43b05532c5d707547bc3ed7232",
    "E:\\Papers\\Aging\\LifeHistoryStateDecomposition\\outputs\\hsct_age_reconstruction_semantic_counterexample_figure_v0_4\\source_data\\panel_c_referent_null_summary.tsv": "b363d7fec6fbc9cafd40e639ef8a399d315d3cf155f8c919fa9ff21f85c6f244",
    "E:\\Papers\\Aging\\LifeHistoryStateDecomposition\\outputs\\hsct_age_reconstruction_semantic_counterexample_figure_v0_4\\source_data\\source_data_index.tsv": "7749b67271bf1383d5db4079a5947e670beef87d2cb6486e1e08beb36d08d0fd"
  },
  "outputs": [
    "E:\\Papers\\Aging\\LifeHistoryStateDecomposition\\outputs\\hsct_age_reconstruction_semantic_counterexample_figure_v0_5\\figures\\Figure_HSCT_age_reconstruction_semantic_counterexample.png",
    "E:\\Papers\\Aging\\LifeHistoryStateDecomposition\\outputs\\hsct_age_reconstruction_semantic_counterexample_figure_v0_5\\figures\\Figure_HSCT_age_reconstruction_semantic_counterexample.svg",
    "E:\\Papers\\Aging\\LifeHistoryStateDecomposition\\outputs\\hsct_age_reconstruction_semantic_counterexample_figure_v0_5\\figures\\Figure_HSCT_age_reconstruction_semantic_counterexample.pdf"
  ]
}
```
