## Supplementary_Software_1 for "Inferential boundaries of age prediction: why prediction does not establish biological age measurement": BUILD_SUMMARY.json

```
{
  "status": "PASS_AUTOMATED_BUILD_AND_MANUAL_VISUAL_QA",
  "output": "E:\\Papers\\Aging\\LifeHistoryStateDecomposition\\outputs\\nhanes_hum03_hum04_hum06_figure3_successor_v0_3",
  "figures": {
    "png": "E:\\Papers\\Aging\\LifeHistoryStateDecomposition\\outputs\\nhanes_hum03_hum04_hum06_figure3_successor_v0_3\\figures\\Figure_3_NHANES_endpoint_utility_information_set_and_supervision_target.png",
    "svg": "E:\\Papers\\Aging\\LifeHistoryStateDecomposition\\outputs\\nhanes_hum03_hum04_hum06_figure3_successor_v0_3\\figures\\Figure_3_NHANES_endpoint_utility_information_set_and_supervision_target.svg",
    "pdf": "E:\\Papers\\Aging\\LifeHistoryStateDecomposition\\outputs\\nhanes_hum03_hum04_hum06_figure3_successor_v0_3\\figures\\Figure_3_NHANES_endpoint_utility_information_set_and_supervision_target.pdf"
  },
  "panel_order": [
    "a continuous NHANES design",
    "b continuous NHANES contrasts",
    "c NHANES III capacity-matched supervision targets",
    "d NHANES III observed-age information-set dependence"
  ],
  "fit_free": true,
  "models_loaded": false,
  "random_numbers_generated": false,
  "visual_qa_status": "pass",
  "python": "3.11.15 | packaged by conda-forge | (main, Mar  5 2026, 16:36:00) [MSC v.1944 64 bit (AMD64)]",
  "python_executable": "D:\\APP\\Conda\\envs\\lhstate\\python.exe",
  "platform": "Windows-10-10.0.26300-SP0"
}
```
