## Supplementary_Software_1 for "Inferential boundaries of age prediction: why prediction does not establish biological age measurement": CHART_CONTRACT.json

```
{
  "figure": "Figure 3 successor v0.3",
  "title": "Endpoint utility depends on information set and supervision target, not on the age unit alone",
  "question": "How do information set and supervision target affect held-out value for one named mortality endpoint?",
  "surface": "standalone 180-mm static publication figure",
  "renderer": "Matplotlib via pinned lhstate environment",
  "layout": "2 x 2; continuous NHANES in row 1 and NHANES III in row 2",
  "panels": {
    "a": "continuous NHANES age-supervised decoder/direct-source design",
    "b": "continuous NHANES decoder-utility and direct-source contrasts",
    "c": "NHANES III matched q_A/q_Y protocol-transfer U_A and Delta",
    "d": "NHANES III observed-age increment V_F/V_R and P_proxy"
  },
  "family": "task schematic plus uncertainty-and-benchmark dot-and-interval comparisons",
  "metric": "paired held-out mortality log-loss contrasts; positive direction defined per row",
  "palette": "hard two-root cap (blue and teal) plus neutrals; marker fill and shape provide non-colour distinction",
  "exports": [
    "600 dpi PNG",
    "editable SVG",
    "vector PDF"
  ],
  "fit_free": true
}
```
