## Supplementary_Software_1 for "Inferential boundaries of age prediction: why prediction does not establish biological age measurement": FIGURE_LEGEND_BILINGUAL.md

```
# Figure 3 | Endpoint utility depends on information set and supervision target, not on the age unit alone

**a**, Frozen nested comparison in the complete-support continuous NHANES 2007–2012 interface. A fold-local ridge decoder was trained only to reconstruct chronological age from background and the same 50 measurements used by the direct endpoint model. Mortality models used age and background alone, added the out-of-fold age-supervised decoder, or directly modelled the same 50 source measurements. **b**, Paired held-out contrasts from that interface show the age-supervised decoder's predictive utility beyond age and background and the advantage of direct source-measurement modelling over the linear decoder and over one prespecified flexible calibration of that decoder. Intervals condition on stored out-of-fold predictions. **c**, Fixed NHANES III Phase 1-to-Phase 2 matched-scalar protocol transfer. The age-supervised and mortality-supervised one-dimensional directions used the same 25 measurements, background, linear capacity and Phase 1 fitting opportunity, then received equal Phase 2 calibration opportunity. U_A measures endpoint utility of the transported age-supervised scalar beyond observed age and background; Delta measures the additional advantage of the mortality-supervised direction over the age-supervised direction. **d**, Separate NHANES III Phase 2 comparison of the paired held-out mortality log-loss reduction from adding observed chronological age after all 25 measurements or after the frozen Phase 1 age-selected five-measurement block was withheld. Their difference quantifies the increase in age's predictive contribution after block removal. Points in c and d are design-weighted estimates and lines are 95% Fay-BRR intervals. The full-panel interval in d spans zero; this is not evidence of zero value or equivalence, and the remaining 20 measurements are not claimed to be free of age-related information. The NHANES III analyses are retrospective, outcome-accessed protocol-transfer robustness analyses rather than independent confirmation. These results do not identify biological age, surrogate validity or causal benefit.

# 图 3｜终点效用取决于信息集和监督目标，而非年龄单位本身

**a**，在具有完整五年随访支持的 continuous NHANES 2007–2012 接口中，保留冻结的嵌套比较。每个折内 ridge 解码器仅以时序年龄为监督目标，使用背景和与直接终点模型相同的 50 项测量；死亡模型依次使用年龄加背景、加入折外年龄监督解码器，或直接建模同源 50 项测量。**b**，该接口的配对留出对比显示年龄监督解码器相对年龄和背景的预测效用，以及直接源测量相对线性解码器和一次预设柔性校准解码器的优势；区间以已保存的折外预测为条件。**c**，冻结的 NHANES III Phase 1→Phase 2 匹配标量协议转移。年龄监督与死亡监督的一维方向使用相同 25 项测量、背景、线性容量和 Phase 1 拟合机会，并获得相同的 Phase 2 校准机会。U_A 衡量转移后的年龄监督标量在真实年龄和背景之外的终点预测效用；Delta 衡量死亡监督方向相对年龄监督方向的额外优势。**d**，在 NHANES III Phase 2 中，分别比较在全部 25 项测量后加入真实时序年龄，以及在冻结的 Phase 1 年龄选择五项 block 被移除后加入真实年龄所带来的配对留出死亡 log-loss 降低；二者之差衡量删块后年龄预测贡献的增加。c、d 中的点为设计加权估计，线为 95% Fay-BRR 区间。d 中完整面板的区间跨零不等于年龄价值为零或模型等价；remaining-20 也不被称为“非年龄相关”。NHANES III 分析是回顾性、结局已访问的固定协议转移稳健性分析，而非独立确认。上述结果不识别 biological age、surrogate validity 或 causal benefit。
```
