## Supplementary_Software_1 for "Inferential boundaries of age prediction: why prediction does not establish biological age measurement": README.md

```
# NHANES Figure 3 successor v0.3

Fit-free hierarchy revision of Figure 3. The panel order is now continuous NHANES design, continuous NHANES contrasts, NHANES III matched scalar target supervision, then observed-age information-set dependence. Only frozen TSV/JSON evidence is read; no fitted model is loaded, no estimator is fit or tuned, and no random number is generated. The v0.2 package is unchanged.
```
