## Supplementary_Software_1 for "Inferential boundaries of age prediction: why prediction does not establish biological age measurement": VISUAL_AUDIT.json

```
{
  "status": "PASS",
  "automated_source_schema_checks": "PASS",
  "manual_visual_qa": "PASS",
  "manual_visual_qa_checks": {
    "panel_order_matches_contract": true,
    "panel_titles_and_labels_legible": true,
    "intervals_and_zero_lines_visible": true,
    "no_clipping_collision_or_detached_annotation": true,
    "information_sets_and_supervision_targets_clear": true
  },
  "fit_free": true,
  "fitted_models_loaded": false,
  "random_numbers_generated": false,
  "exports_created": [
    "pdf",
    "png",
    "svg"
  ]
}
```
