## Supplementary_Software_1 for "Inferential boundaries of age prediction: why prediction does not establish biological age measurement": FIGURE_LEGEND_BILINGUAL.md

```
# Figure 4 | Target-first evidence replaces construct transfer from an age unit

**a**, Chronological-age supervision maps measurements and background to a statistic for reconstructing chronological age. This is a valid age-estimation route, but the resulting age unit does not automatically identify biological state, named risk, transition, intervention displacement or benefit. **b**, A target-first claim gate begins with the scientific question, declares the object and estimand, chooses the corresponding design and supervision, validates the resulting statistic, and limits the conclusion to the object supported by that evidence. **c**, Estimand-specific replacement map. A measured or latent state requires an anchored measurement model and state definition; named risk requires an endpoint, horizon, loss and validation population; transition requires longitudinal sampling and a transition model; intervention displacement requires a prespecified perturbation contrast and measurement response; and benefit requires a causal estimand, named outcome and decision context. Age-equivalent units may re-express a separately identified target, but do not themselves supply object identity or causal meaning.

# 图 4｜Target-first 证据取代由年龄单位直接转移构念含义

**a**，时序年龄监督把测量与背景映射为重建时序年龄的统计量。这是一条合法的年龄估计路径，但所得年龄单位不会自动识别生物状态、命名风险、转变、干预位移或获益。**b**，target-first 主张闸门从科学问题出发，先声明对象与 estimand，再选择相应的设计和监督，验证所得统计量，并把结论限制在证据真正支持的对象上。**c**，estimand-specific 替代图。测量或潜在状态需要有锚定的测量模型与状态定义；命名风险需要终点、时间窗、损失函数与验证人群；转变需要纵向采样与转变模型；干预位移需要预设的扰动对比与测量反应；获益需要因果 estimand、命名结局与决策语境。年龄等价单位可以重表达一个已被单独识别的目标，但不能自行赋予对象身份或因果含义。
```
