## Supplementary_Software_1 for "Inferential boundaries of age prediction: why prediction does not establish biological age measurement": README.md

```
# v6.8 Figure 4 target-first framework v0.1

Submission-facing, fit-free successor that makes the estimand-specific replacement programme the whole main figure. It reworks only the conceptual target-first map from the frozen v6.6 Figure 4 package. No empirical acquisition value is presented as a main-figure result.

The figure separates the valid chronological-age task from unsupported construct transfer, then shows the target-first claim gate and five object-specific replacements: measured state, named risk, transition, intervention displacement and benefit. Every row names its estimand, identifying structure and permissible conclusion.

The companion acquisition result has been moved to `outputs/v6_8_extended_data_figure4_bounded_acquisition_v0_1/`. This package does not edit the manuscript, evidence registry, project state or frozen predecessor outputs.
```
