## Supplementary_Software_1 for "Inferential boundaries of age prediction: why prediction does not establish biological age measurement": fay_brr_design.json

```
{
  "replicates": 32,
  "rho": 0.3,
  "low_factor": 0.3,
  "high_factor": 1.7,
  "Hadamard_order": 32,
  "Hadamard_columns": "1..23 after omitting constant column 0",
  "stratum_order": {
    "1": 0,
    "10": 1,
    "11": 2,
    "12": 3,
    "13": 4,
    "14": 5,
    "15": 6,
    "16": 7,
    "17": 8,
    "18": 9,
    "19": 10,
    "2": 11,
    "20": 12,
    "21": 13,
    "22": 14,
    "23": 15,
    "3": 16,
    "4": 17,
    "5": 18,
    "6": 19,
    "7": 20,
    "8": 21,
    "9": 22
  },
  "variance_formula": "sum((theta_r-theta)^2)/(32*(1-0.3)^2)",
  "design_degrees_of_freedom": 23,
  "source_policy_selection": "fixed_and_not_repeated"
}
```
