## Supplementary_Software_1 for "Inferential boundaries of age prediction: why prediction does not establish biological age measurement": decision.json

```
{
  "analysis_version": "nhanes_5y_matched_scalar_target_supervision_probe_v0_2",
  "population": "NHANES 2007-2012 complete-support 50-measurement interface, ages 20-79",
  "n": 13724,
  "events": 470,
  "flexible_calibration": {
    "decision_category": "HUM04_ROBUST_TO_FLEX_CALIBRATION",
    "M_CLOCK_LINEAR_log_loss": 0.12601706247669667,
    "M_CLOCK_FLEX_log_loss": 0.126069035275722,
    "M_X_log_loss": 0.11686515550369193,
    "V_SOURCE_FLEX": 0.009203879772030068,
    "q025": 0.006414075747434834,
    "q975": 0.011941499290075944,
    "positive_outer_folds": 5
  },
  "matched_scalar": {
    "decision_category": "MATCHED_TARGET_SCALAR_ADVANTAGE",
    "D_TARGET": 0.00933521519391532,
    "q025": 0.007071961226803757,
    "q975": 0.011666335762681928,
    "positive_repeats": 5,
    "nonreversing_cycles": 3,
    "outer_seeds": [
      20260823,
      20260901,
      20260902,
      20260903,
      20260904
    ]
  },
  "artifact_status": "PASS",
  "claim_boundary": "One population, endpoint, 50-measurement panel, fixed linear projection family and scalar dimension; not biological-age identification, surrogate validity or causal benefit.",
  "nesting_version": "fully_nested_downstream_projection_v0_2",
  "supersedes_for_matched_verdict": "nhanes_5y_matched_scalar_target_supervision_probe_v0_1"
}
```
