## Supplementary_Software_1 for "Inferential boundaries of age prediction: why prediction does not establish biological age measurement": BUILD_REPORT.json

```
{
  "automated_status": "PASS",
  "manual_visual_status": "SEE_VISUAL_QA_MD",
  "source_copy_checks": [
    {
      "panels": "3a",
      "file": "Figure_3/fig3_a_design.tsv",
      "frozen_source": "outputs/nhanes_hum03_hum04_hum06_figure3_successor_v0_3/source_data/panel_a_continuous_nhanes_design.tsv",
      "rows": 7,
      "sha256": "9e1b8433b553ba3e1b66c105f8d7590124cefd2c9bdaa15aa6111249133f285e",
      "byte_exact": true
    },
    {
      "panels": "3b",
      "file": "Figure_3/fig3_b_continuous_contrasts.tsv",
      "frozen_source": "outputs/nhanes_hum03_hum04_hum06_figure3_successor_v0_3/source_data/panel_b_continuous_nhanes_predictive_contrasts.tsv",
      "rows": 3,
      "sha256": "f3b913744301165d69e1ca499504f7aff1e79f966bd90e484794fa3305542ca5",
      "byte_exact": true
    },
    {
      "panels": "3c,d",
      "file": "Figure_3/fig3_d_matched_scalar_contrasts.tsv",
      "frozen_source": "outputs/nhanes_hum03_hum04_hum06_figure3_successor_v0_3/source_data/panel_c_nhanes3_matched_scalar_target_supervision.tsv",
      "rows": 2,
      "sha256": "b33e82c8787f2b9ed72be1b122337d9fd82168bba6b3b407aab11b0ce7517106",
      "byte_exact": true
    },
    {
      "panels": "4b",
      "file": "Figure_4/fig4_b_source_policies.tsv",
      "frozen_source": "outputs/v6_16_extended_data_figure5_layout_v0_1/source_data/panel_a_frozen_policy_definitions.tsv",
      "rows": 2,
      "sha256": "b5ff4e8cbe79d7bc94e6fefc8663d8a9230b7b71eb4a2e1597b9a9f5d9876203",
      "byte_exact": true
    },
    {
      "panels": "4b",
      "file": "Figure_4/fig4_b_policy_intervals.tsv",
      "frozen_source": "outputs/v6_16_extended_data_figure5_layout_v0_1/source_data/panel_b_target_policy_intervals.tsv",
      "rows": 2,
      "sha256": "896d640a635688e370e34d15485b4255df7d1923f15c9890b01a6e4a96c63335",
      "byte_exact": true
    },
    {
      "panels": "4b",
      "file": "Figure_4/fig4_b_paired_difference.tsv",
      "frozen_source": "outputs/v6_16_extended_data_figure5_layout_v0_1/source_data/panel_c_pooled_policy_difference.tsv",
      "rows": 1,
      "sha256": "1d100a7871cac40bcac24ac9ec8ad21db60b34a2f581f58f54535024ecb0ef5b",
      "byte_exact": true
    },
    {
      "panels": "4c",
      "file": "Figure_4/fig4_c_replacement_map.tsv",
      "frozen_source": "outputs/v6_8_figure4_target_first_framework_v0_1/source_data/panel_c_estimand_specific_replacement_map.tsv",
      "rows": 5,
      "sha256": "b70bba6c4e33313bf202378445378938db423a552d1199899248a5cd6c90c79b",
      "byte_exact": true
    }
  ],
  "figures": [
    {
      "stem": "Figure_3_NHANES_source_representation_and_supervision_target",
      "contained_box_labels": 9,
      "exports": [
        {
          "path": "outputs/v6_22_main_figure_assembly_v0_1/figures/Figure_3_NHANES_source_representation_and_supervision_target.png",
          "bytes": 775550
        },
        {
          "path": "outputs/v6_22_main_figure_assembly_v0_1/figures/Figure_3_NHANES_source_representation_and_supervision_target.svg",
          "bytes": 45751
        },
        {
          "path": "outputs/v6_22_main_figure_assembly_v0_1/figures/Figure_3_NHANES_source_representation_and_supervision_target.pdf",
          "bytes": 64552
        }
      ]
    },
    {
      "stem": "Figure_4_target_first_measurement_and_evidence",
      "contained_box_labels": 7,
      "exports": [
        {
          "path": "outputs/v6_22_main_figure_assembly_v0_1/figures/Figure_4_target_first_measurement_and_evidence.png",
          "bytes": 831974
        },
        {
          "path": "outputs/v6_22_main_figure_assembly_v0_1/figures/Figure_4_target_first_measurement_and_evidence.svg",
          "bytes": 27331
        },
        {
          "path": "outputs/v6_22_main_figure_assembly_v0_1/figures/Figure_4_target_first_measurement_and_evidence.pdf",
          "bytes": 59341
        }
      ]
    }
  ],
  "models_loaded": false,
  "models_fitted": false,
  "random_numbers_generated": false,
  "participant_data_read": false,
  "new_estimates_computed": false,
  "python_executable": "D:\\APP\\Conda\\envs\\lhstate\\python.exe",
  "scope": "Static reassembly of frozen aggregate figure evidence only"
}
```
