## Supplementary_Software_1 for "Inferential boundaries of age prediction: why prediction does not establish biological age measurement": BUILD_REPORT.json

```
{
  "automated_status": "PASS",
  "manual_visual_status": "SEE_VISUAL_QA_MD",
  "scope": "Figure 4b connector only; one common source branches to both objective boxes",
  "baseline_png_pixel_exact_before_connector_edit": true,
  "text_labels_and_styling_unchanged": true,
  "contained_box_labels": 7,
  "pixel_comparison": {
    "image_size_pixels": [
      4010,
      3589
    ],
    "changed_pixels": 8584,
    "changed_pixel_bbox_xyxy": [
      814,
      1183,
      1760,
      1880
    ],
    "changed_pixels_outside_connector_extents": 0
  },
  "png_dpi": [
    599.9988,
    599.9988
  ],
  "frozen_aggregate_sources": [
    {
      "path": "outputs/v6_22_main_figure_assembly_v0_1/source_data/Figure_4/fig4_b_source_policies.tsv",
      "rows": 2,
      "sha256": "b5ff4e8cbe79d7bc94e6fefc8663d8a9230b7b71eb4a2e1597b9a9f5d9876203",
      "matches_frozen_index": true,
      "copied": false
    },
    {
      "path": "outputs/v6_22_main_figure_assembly_v0_1/source_data/Figure_4/fig4_b_policy_intervals.tsv",
      "rows": 2,
      "sha256": "896d640a635688e370e34d15485b4255df7d1923f15c9890b01a6e4a96c63335",
      "matches_frozen_index": true,
      "copied": false
    },
    {
      "path": "outputs/v6_22_main_figure_assembly_v0_1/source_data/Figure_4/fig4_b_paired_difference.tsv",
      "rows": 1,
      "sha256": "1d100a7871cac40bcac24ac9ec8ad21db60b34a2f581f58f54535024ecb0ef5b",
      "matches_frozen_index": true,
      "copied": false
    },
    {
      "path": "outputs/v6_22_main_figure_assembly_v0_1/source_data/Figure_4/fig4_c_replacement_map.tsv",
      "rows": 5,
      "sha256": "b70bba6c4e33313bf202378445378938db423a552d1199899248a5cd6c90c79b",
      "matches_frozen_index": true,
      "copied": false
    }
  ],
  "all_source_table_bytes_unchanged_after_render": true,
  "source_data_copied": false,
  "figure3_rendered": false,
  "participant_data_read": false,
  "models_loaded": false,
  "models_fitted": false,
  "random_numbers_generated": false,
  "new_estimates_computed": false,
  "python_executable": "D:\\APP\\Conda\\envs\\lhstate\\python.exe",
  "exports": [
    {
      "path": "outputs/v6_23_figure4_connector_v0_1/figures/Figure_4_target_first_measurement_and_evidence.png",
      "bytes": 832443
    },
    {
      "path": "outputs/v6_23_figure4_connector_v0_1/figures/Figure_4_target_first_measurement_and_evidence.svg",
      "bytes": 27999
    },
    {
      "path": "outputs/v6_23_figure4_connector_v0_1/figures/Figure_4_target_first_measurement_and_evidence.pdf",
      "bytes": 59409
    }
  ]
}
```
