## Supplementary_Software_1 for "Inferential boundaries of age prediction: why prediction does not establish biological age measurement": BUILD_REPORT.json

```
{
  "status": "PASS",
  "manual_visual_status": "SEE_VISUAL_QA_MD",
  "parent_reproduction": {
    "Figure_1": {
      "reference": "manuscript\\nature_first\\submission_20260911_v6_23_candidate\\upload\\Main_Figures\\Figure_1.png",
      "same_dimensions": true,
      "pixel_exact": true,
      "changed_pixels": 0
    },
    "ED2": {
      "reference": "manuscript\\nature_first\\submission_20260911_v6_23_candidate\\upload\\Extended_Data_Figures\\Extended_Data_Figure_2.png",
      "same_dimensions": true,
      "pixel_exact": true,
      "changed_pixels": 0
    }
  },
  "ed2_numeric_artists_intervals_axes_and_positions_exact": true,
  "ed2_aggregate_source_copies_byte_exact": true,
  "ed2_frozen_sources_unchanged": true,
  "models_loaded": false,
  "models_fitted": false,
  "random_numbers_generated": false,
  "participant_data_read": false,
  "new_estimates_computed": false,
  "only_figures_rendered": [
    "Figure_1",
    "Extended_Data_Figure_2"
  ],
  "python_executable": "D:\\APP\\Conda\\envs\\lhstate\\python.exe",
  "outputs": [
    "outputs\\v6_24_figure1_ed2_labels_v0_1\\figures\\Figure_1_age_decoding_identifies_an_age_task_not_biological_age.png",
    "outputs\\v6_24_figure1_ed2_labels_v0_1\\figures\\Figure_1_age_decoding_identifies_an_age_task_not_biological_age.svg",
    "outputs\\v6_24_figure1_ed2_labels_v0_1\\figures\\Figure_1_age_decoding_identifies_an_age_task_not_biological_age.pdf",
    "outputs\\v6_24_figure1_ed2_labels_v0_1\\figures\\Extended_Data_Figure_2_hsct_referent_sensitivities.png",
    "outputs\\v6_24_figure1_ed2_labels_v0_1\\figures\\Extended_Data_Figure_2_hsct_referent_sensitivities.svg",
    "outputs\\v6_24_figure1_ed2_labels_v0_1\\figures\\Extended_Data_Figure_2_hsct_referent_sensitivities.pdf"
  ],
  "source_map": [
    {
      "publication": "Figure_1",
      "source": "outputs\\v6_9_figure1_theory_chain_v0_1\\source_data\\figure1_theory_chain.tsv",
      "successor": "outputs\\v6_24_figure1_ed2_labels_v0_1\\source_data\\Figure_1\\figure1_theory_chain.tsv",
      "action": "replace conceptual table; no numerical estimates"
    },
    {
      "publication": "Extended_Data_Figure_2",
      "source": "outputs\\v6_2_submission_extended_data_v0_1\\extended_data_figure_2\\source_data\\panel_a_holland_sensitivities.tsv",
      "successor": "outputs\\v6_24_figure1_ed2_labels_v0_1\\source_data\\Extended_Data_Figure_2\\panel_a_holland_sensitivities.tsv",
      "action": "byte-exact frozen aggregate copy; labels interpreted by publication_labels.tsv"
    },
    {
      "publication": "Extended_Data_Figure_2",
      "source": "outputs\\v6_2_submission_extended_data_v0_1\\extended_data_figure_2\\source_data\\panel_b_strata_and_null.tsv",
      "successor": "outputs\\v6_24_figure1_ed2_labels_v0_1\\source_data\\Extended_Data_Figure_2\\panel_b_strata_and_null.tsv",
      "action": "byte-exact frozen aggregate copy; labels interpreted by publication_labels.tsv"
    },
    {
      "publication": "Extended_Data_Figure_2",
      "source": "outputs\\v6_2_submission_extended_data_v0_1\\extended_data_figure_2\\source_data\\panel_c_soraas_populations.tsv",
      "successor": "outputs\\v6_24_figure1_ed2_labels_v0_1\\source_data\\Extended_Data_Figure_2\\panel_c_soraas_populations.tsv",
      "action": "byte-exact frozen aggregate copy; labels interpreted by publication_labels.tsv"
    },
    {
      "publication": "Extended_Data_Figure_2",
      "source": "outputs\\v6_2_submission_extended_data_v0_1\\extended_data_figure_2\\source_data\\panel_d_processing_diagnostics.tsv",
      "successor": "outputs\\v6_24_figure1_ed2_labels_v0_1\\source_data\\Extended_Data_Figure_2\\panel_d_processing_diagnostics.tsv",
      "action": "byte-exact frozen aggregate copy; labels interpreted by publication_labels.tsv"
    },
    {
      "publication": "Figure_1;Extended_Data_Figure_2",
      "source": "approved v6.24 label correction",
      "successor": "outputs\\v6_24_figure1_ed2_labels_v0_1\\source_data\\publication_labels.tsv",
      "action": "add explicit publication-label and estimand map"
    }
  ]
}
```
