## Supplementary_Software_1 for "Inferential boundaries of age prediction: why prediction does not establish biological age measurement": README_v6_24.md

```
# Supplementary Software 1 — V6.24 / SI V5.16

Current manifest: manuscript/nature_first/REPRODUCIBILITY_MANIFEST_v6_24_20260911.md

This snapshot supplies scripts, aggregate source data and an added stored-result audit layer. V6_24_ADDED_FILES.tsv lists actual additions and hashes. Primary predictions and the complete individual contribution matrix enable deterministic point-estimate checks; BRR replicate-estimate tables enable interval checks. Large fitted binaries, bootstrap indices and full replicate prediction collections are NOT included. The ZIP is not a certified self-contained end-to-end execution bundle. Frozen historical environment files were recovered separately; one historical P2 lock hash remains unrecovered. See the traceability report for exact boundaries.

Earlier metadata is retained under provenance/v6_23/. No frozen result has been overwritten.
```
