## Supplementary_Software_1 for "Inferential boundaries of age prediction: why prediction does not establish biological age measurement": README_v6_25.md

```
# Supplementary Software 1

Current submission: manuscript V6.25, Supplementary Information V5.17, 11 September 2026.

This package is supplied for editorial and reviewer evaluation. No public reuse licence has been assigned. Third-party terms remain unchanged; see REVIEW_ACCESS_NOTICE.md.

## Start here

1. Extract Supplementary_Software_1.zip and Supplementary_Software_1_verification_data.zip into the same empty directory. Both archives preserve paths beneath a common root; the second supplies the complete AgeGap contribution matrix.
2. Follow reproducibility/README.md for the environment gate and the single verification entry point.
3. Read manuscript/nature_first/REPRODUCIBILITY_MANIFEST_v6_25_20260911.md for current study roles and the distinction between stored-result checks and full source-to-model reexecution.

The tested verifier recalculates implemented principal results in seven quantitative modules, without model fitting, network access or new random draws. The original analysis scripts and historic dependency paths are retained for provenance and fuller inspection; their presence does not make retired results current or certify a clean-machine rerun. Historic manuscript versions, where retained as dependencies, are not the submitted scientific text. The current manuscript and SI are separate submission files.

The submission source-data tables and nine figure payloads are unchanged from V6.24. The two small saved HSCT statistics files and the portable verifier are packaging additions, not new scientific analyses.
```
