## Supplementary_Software_1 for "Inferential boundaries of age prediction: why prediction does not establish biological age measurement": v6_16_CURRENT_MANUSCRIPT_VERSION.md

```
# Current manuscript: v6.16 / SI v5.8

Inherited analysis code, result summaries and model manifests are unchanged. Older manuscript-specific metadata is retained as provenance. The current registry and v6.16 reproducibility manifest govern this writing successor. The added ED5 script changes label layout only.
```
