## Supplementary_Software_1 for "Inferential boundaries of age prediction: why prediction does not establish biological age measurement": CURRENT_MANUSCRIPT_VERSION.md

```
# Current manuscript: v6.17 / SI v5.9

This is a writing-only successor to v6.16 / SI v5.8. All inherited analytical code, result summaries and model manifests are unchanged. The current registry and v6.17 reproducibility manifest govern publication mappings. Older metadata is retained as provenance. No new analysis is included.
```
