## Supplementary_Software_1 for "Inferential boundaries of age prediction: why prediction does not establish biological age measurement": FIGURE_LEGEND_BILINGUAL.md

```
# Figure legend | 图注

## English

**Figure | HSCT exposes the referent ambiguity of an age-valued blood readout.**
**a,** Allogeneic haematopoietic stem-cell transplantation separates recipient-host chronological age \(A_R\) from the chronological coordinate of the sampled donor-derived haematopoietic lineage \(A_L=A_D+t\). A fixed recipient-blood score \(S=q(X_B)\) is expressed in years, but its numerical unit does not specify which referent it indexes. **b,** Recipient- or pair-level score geometry in Søraas 2019 (19 recipients) and Holland 2024 (61 donor-recipient pairs). The horizontal line denotes the lineage referent \(S=A_L\); the dashed diagonal denotes the host referent \(S=A_R\). Filled circles and open triangles distinguish host-older and host-younger directions. **c,** Sign-balanced affiliation \(J_{\mathrm{aff,bal}}\), which equally weights the two age-difference directions. Grey intervals show the 2.5th–97.5th percentiles of the frozen within-sign geometry-preserving score-pairing null, diamonds its mean and teal circles the observed statistic. The right subpanel shows the observed-minus-null contrast with stratified independent-unit bootstrap 95% intervals. Holland provided the primary estimate (0.626 versus null mean 0.484; contrast interval 0.045–0.209); Søraas supplied separately processed same-direction evidence (0.844 versus 0.697; contrast interval 0.045–0.208). **d,** The empirical counterexample targets semantic inheritance, not age reconstruction as an engineering task: an age-valued score can affiliate with the sampled lineage rather than uniquely indexing the recipient organism. The result does not identify a unique lineage biological age, exclude host influence, establish organismal age replacement or prove rejuvenation. The two programmes partly overlap and are complementary rather than independent replications.

## 中文

**图｜HSCT 暴露年龄值血液读数的参照物歧义。****a，**异基因造血干细胞移植将受者宿主实际年龄 \(A_R\) 与被取样的供者来源造血谱系时间坐标 \(A_L=A_D+t\) 分离。固定的受者血液分数 \(S=q(X_B)\) 以年龄单位表达，但该单位不能确定其参照物。**b，**Søraas 2019（19 名受者）和 Holland 2024（61 对供受者）的受者/配对层级分数几何。水平线表示谱系参照 \(S=A_L\)，虚线对角线表示宿主参照 \(S=A_R\)；实心圆和空心三角分别表示宿主较老和宿主较年轻。**c，**对两个年龄差方向等权的 sign-balanced affiliation \(J_{\mathrm{aff,bal}}\)。灰色区间为冻结的 sign 内、保留年龄几何的分数配对置换零分布 2.5%–97.5% 分位数，菱形为零均值，teal 圆点为观察统计量；右侧显示观察值减零均值及分层独立单位 bootstrap 95% 区间。Holland 提供主估计（0.626 对零均值 0.484；差值区间 0.045–0.209），Søraas 提供独立处理但同方向的互补证据（0.844 对 0.697；差值区间 0.045–0.208）。**d，**该人体反例针对的是语义继承，而非年龄预测这一工程任务：年龄值分数可以指向被取样的谱系，而非唯一指向受者整体。该结果不识别唯一谱系 biological age，不排除宿主影响，不建立受者整体年龄替换，也不证明 rejuvenation。两项研究计划部分重叠，只能作为互补分析而非独立重复验证。

Source Data are supplied as panel-level TSV files in the adjacent `source_data` directory.
```
