## Supplementary_Software_1 for "Inferential boundaries of age prediction: why prediction does not establish biological age measurement": README.md

```
# HSCT age-reconstruction semantic-counterexample figure v0.4

Publication-ready four-panel figure using only frozen `HUM-01` artifacts.

- Figure: `figures/Figure_HSCT_age_reconstruction_semantic_counterexample.png`, `.svg`, `.pdf`
- Bilingual legend: `FIGURE_LEGEND_BILINGUAL.md`
- Panel-level Source Data: `source_data/`
- Chart contract and audit: `visualization/`
- Reproducible entry point: `analysis/plot_hsct_age_reconstruction_semantic_counterexample_v0_4.py`

The figure frames HSCT as an empirical counterexample to semantic inheritance
from chronological-age reconstruction. It does not refit a clock, generate new
random numbers, or change the frozen `HUM-01` estimand, role or placement.
```
