## Supplementary_Software_1 for "Inferential boundaries of age prediction: why prediction does not establish biological age measurement": CURRENT_MANUSCRIPT_VERSION.md

```
# Current manuscript v6.18 / SI v5.10

Local writing and Figure 2 semantic synchronization. All numerical analyses are frozen. The current registry and v6.18 manifest govern publication mappings. Older metadata and scripts remain provenance.
```
