## Supplementary_Software_1 for "Inferential boundaries of age prediction: why prediction does not establish biological age measurement": README.md

```
# Supplementary Software 1

This archive is the v6.13/v5.5 submission snapshot. It contains analysis contracts, executable analysis and figure scripts, the pinned environment specification, evidence registry, submission figure indices, reproducibility manifests and non-participant-level result summaries supporting the Article and Supplementary Information.

The archive deliberately excludes fitted model binaries, fold-local estimator archives, participant-level predictions, participant-level loss vectors, analysis-ready human tables and restricted raw data. The original public NHANES and HSCT sources remain available from their cited repositories under the source terms. Exact internal fitted-object persistence and reload audits are summarized in the included reproducibility manifest and machine-readable audit files.

HUM-08 adds the frozen individual-contribution specification, analysis and audit scripts, fit-free figure builder, aggregate matched-pair summaries, audit manifests and de-identified figure metadata. Participant-level AgeGap tables, full participant-by-feature contribution matrices, selected-person tables, fold coefficient tables and fitted-model objects are intentionally excluded. The prior acquisition figure is retained without scientific change and renumbered from Extended Data Figure 4 to Extended Data Figure 5 for this submission.

All Python analyses use the mamba-managed `lhstate` environment specified by `environment.yml`, `environment.win-64.lock.txt` and `environment-policy.json`, and are invoked through `scripts/Invoke-ProjectPython.ps1` after `scripts/Test-ProjectEnvironment.ps1` passes.
```
