## Supplementary_Software_1 for "Inferential boundaries of age prediction: why prediction does not establish biological age measurement": CURRENT_MANUSCRIPT_VERSION.md

```
# Current manuscript v6.19 / SI v5.11

Bounded local corrections to the Introduction and two SI noise examples, plus one precise archive-availability sentence. All numerical analyses, figures and literature workbooks are frozen. The cover remains v6.18. The current registry and v6.19 reproducibility manifest govern publication mappings. Historical metadata remain provenance.
```
