## Supplementary_Software_1 for "Inferential boundaries of age prediction: why prediction does not establish biological age measurement": README.md

```
# Supplementary Software 1: v6.19 / SI v5.11

This is the software and provenance snapshot supplied with the current submission candidate. The current manuscript version is recorded in CURRENT_MANUSCRIPT_VERSION.md and the publication mapping in manuscript/nature_first/REPRODUCIBILITY_MANIFEST_v6_19_20260908.md. The cover remains v6.18. All inherited analytical scripts, result summaries and scientific entries are unchanged in this release.

The accompanying Source_Data.zip contains the figure-level derivatives; Supplementary Data 1 and 2 are supplied as separate workbooks. These local submission files are not a completed public repository deposition and do not yet have a public persistent identifier.

This archive supports inspection of the supplied code, methods, aggregate results and internal reconstruction records. It is not a self-contained clean-machine reproduction bundle: scripts can depend on the original project directory layout, predecessor analysis interfaces and retained fitted objects. Downstream predecessor data interfaces must be supplied under the archived layouts before full reexecution. A manifest path or hash is a locator, not the corresponding object. Participant-level derived contribution tables and fitted-model binaries are intentionally excluded. Some inherited acquisition fold-assignment tables are present; their inclusion does not mean participant fold assignments are supplied for every analysis. Internal reload-parity audits do not constitute an independent clean-machine rerun. Public deposition and external reproducibility validation remain separate release steps.

The pre-existing pure age-decoder specification NHANES_5Y_AGE_DECODER_SOURCE_INFORMATION_PROBE_SPEC_20260823.md is included in analysis/ in this release, unchanged from its frozen local source. No model, result or data record was added or recalculated.

The historical snapshot description is retained below to explain the inherited scientific content. Its earlier version labels are provenance, not the current publication mapping.

## Historical content description

# Supplementary Software 1

This archive is the v6.13/v5.5 submission snapshot. It contains analysis contracts, executable analysis and figure scripts, the pinned environment specification, evidence registry, submission figure indices, reproducibility manifests and non-participant-level result summaries supporting the Article and Supplementary Information.

The archive deliberately excludes fitted model binaries, fold-local estimator archives, participant-level predictions, participant-level loss vectors, analysis-ready human tables and restricted raw data. The original public NHANES and HSCT sources remain available from their cited repositories under the source terms. Exact internal fitted-object persistence and reload audits are summarized in the included reproducibility manifest and machine-readable audit files.

HUM-08 adds the frozen individual-contribution specification, analysis and audit scripts, fit-free figure builder, aggregate matched-pair summaries, audit manifests and de-identified figure metadata. Participant-level AgeGap tables, full participant-by-feature contribution matrices, selected-person tables, fold coefficient tables and fitted-model objects are intentionally excluded. The prior acquisition figure is retained without scientific change and renumbered from Extended Data Figure 4 to Extended Data Figure 5 for this submission.

All Python analyses use the mamba-managed `lhstate` environment specified by `environment.yml`, `environment.win-64.lock.txt` and `environment-policy.json`, and are invoked through `scripts/Invoke-ProjectPython.ps1` after `scripts/Test-ProjectEnvironment.ps1` passes.
```
