## Supplementary_Software_1 for "Inferential boundaries of age prediction: why prediction does not establish biological age measurement": CURRENT_MANUSCRIPT_VERSION.md

```
# Current manuscript V6.20 / SI V5.12

Six local editorial repairs follow complete reading of main, SI, legends and cover. All analyses, results, equations, figures, captions and tables remain frozen. The cover remains V6.18. See the V6.20 manifest and cleanup note for publication mappings. This is an inspectable code/provenance snapshot; full reexecution can require retained predecessor interfaces and fitted objects. Public deposition is not complete.
```
