## Supplementary_Software_1 for "Inferential boundaries of age prediction: why prediction does not establish biological age measurement": CURRENT_MANUSCRIPT_VERSION.md

```
# Current manuscript V6.21 / SI V5.13

A bounded review response corrects one Methods statement, adds Grødem brain-age attribution and clarifies reproduction levels. The original scientific results, equations, tables, figures and cover V6.18 are retained. See CORE_NHANES_REPRODUCTION.md for the added existing upstream generators, input inventory and local interface verification. External source-to-model reproduction and the NHANES III upstream public chain are not verified. Public deposition remains open.
```
