## Supplementary_Software_1 for "Inferential boundaries of age prediction: why prediction does not establish biological age measurement": CURRENT_MANUSCRIPT_VERSION.md

```
# Current manuscript V6.22 / SI V5.14

Authorized Nature Article prose/structure and static-figure successor to V6.21. Seven Results sections; two NHANES comparisons paired; individual AgeGap section retained; contextual-age findings in ED3/SM3; acquisition precedes object-specific evidence. No new analysis or refit. Figures 3–4 reassembled from unchanged source tables; all other figures and scientific evidence retained. Cover V6.18.

External end-to-end reproduction, the NHANES III upstream public route, full Grødem derivation comparison and public deposition remain open.
```
