## Supplementary_Software_1 for "Inferential boundaries of age prediction: why prediction does not establish biological age measurement": CURRENT_MANUSCRIPT_VERSION.md

```
# Current manuscript V6.23 / SI V5.15

Bounded successor to V6.22 / SI V5.14: paired NHANES Summary sentence; ED3 information-set pointer moved before the section conclusion; Figure 4b common menu connected to both selection objectives; Existing removed from the Figure 4 caption. Seven Results sections and the full individual AgeGap section remain. SI changes only the manifest locator. Cover V6.18. No new analyses, data, refits or estimates.

External full-study reproduction, NHANES III upstream public rebuilding, full Grødem derivation comparison and public deposition remain open.
```
