## Supplementary_Software_1 for "Inferential boundaries of age prediction: why prediction does not establish biological age measurement": CURRENT_MANUSCRIPT_VERSION.md

```
# Current manuscript V6.25 / SI V5.17

Cover V6.25. Initial-submission assembly dated 11 September 2026.
Scientific estimates and nine figure payloads are unchanged from V6.24.
Begin with README.md and reproducibility/README.md. Current manifest:
manuscript/nature_first/REPRODUCIBILITY_MANIFEST_v6_25_20260911.md.
No new fitting, public release or public reuse licence. Author completion and
submission-system checks remain required; no submission has occurred.
```
