## Supplementary_Software_1 for "Inferential boundaries of age prediction: why prediction does not establish biological age measurement": verify_stored_results.py

```
#!/usr/bin/env python
"""Recalculate seven modules from a supplied extracted publication bundle.

No analysis-module imports, model deserialization, fitting, random draws,
downloads, or fallbacks to an author workspace are used. Input resolution is
strictly beneath --bundle-root. Reports are written only to --report-dir.
"""
from __future__ import annotations
import argparse
import hashlib
import json
import platform
import sys
from pathlib import Path

import numpy as np
import pandas as pd
import scipy
from scipy.stats import t as student_t

MODULES = {
    'SYN-02': 'three_variable_age_state_task_map_probe_v0_1',
    'HUM-01': 'hsct_fixed_score_referent_null_probe_v0_1',
    'HUM-03': 'nhanes3_5y_chronological_age_increment_and_proxy_comparison_v0_1',
    'HUM-04': 'nhanes_5y_age_decoder_source_information_probe_v0_2',
    'HUM-06': 'nhanes3_5y_matched_scalar_target_supervision_protocol_transfer_v0_2',
    'HUM-08': 'nhanes_individual_agegap_contributions_v0_1',
    'MTH-01': 'nhanes_endpoint_vs_inverse_age_decoder_acquisition_v0_2',
}


def plain(value):
    if isinstance(value, (np.integer, np.floating, np.bool_)):
        return value.item()
    if isinstance(value, np.ndarray):
        return value.tolist()
    if isinstance(value, Path):
        return str(value)
    raise TypeError(type(value).__name__)


def logloss(y, p):
    y, p = np.asarray(y, float), np.asarray(p, float)
    if not (np.isfinite(y).all() and np.isfinite(p).all()):
        raise ValueError('Non-finite outcome or probability')
    if not np.isin(y, [0, 1]).all() or ((p < 0) | (p > 1)).any():
        raise ValueError('Invalid binary outcome or probability')
    p = np.clip(p, 1e-15, 1 - 1e-15)
    return -(y * np.log(p) + (1-y) * np.log1p(-p))


class Verifier:
    def __init__(self, root):
        self.root = root.resolve()
        self.checks, self.modules, self.inputs = [], {}, {}
        self.mid = ''

    def path(self, relative):
        p = (self.root / relative).resolve()
        if not p.is_relative_to(self.root):
            raise ValueError('Input path escapes the supplied bundle root')
        return p

    def locate(self, module, name, optional=False):
        version = MODULES.get(module, module)
        for prefix in ('outputs', 'result_summaries'):
            p = self.path(f'{prefix}/{version}/{name}')
            if p.is_file():
                return p
        if optional:
            return None
        raise FileNotFoundError(f'Bundle lacks outputs/{version}/{name} and result_summaries counterpart')

    def receipt(self, path):
        key = path.relative_to(self.root).as_posix()
        if key not in self.inputs:
            h = hashlib.sha256()
            with path.open('rb') as f:
                for block in iter(lambda: f.read(1024*1024), b''):
                    h.update(block)
            self.inputs[key] = {'bytes': path.stat().st_size, 'sha256': h.hexdigest()}

    def table(self, module, name):
        p = self.locate(module, name)
        self.receipt(p)
        return pd.read_csv(p, sep='\t')

    def js(self, module, name):
        p = self.locate(module, name)
        self.receipt(p)
        return json.loads(p.read_text(encoding='utf-8-sig'))

    def equal(self, name, actual, expected, tol=1e-10):
        a, e = np.asarray(actual), np.asarray(expected)
        if a.shape != e.shape:
            error, ok = None, False
        elif a.dtype.kind in 'OUS' or e.dtype.kind in 'OUS':
            error, ok = None, bool(np.array_equal(a, e))
        else:
            error = float(np.max(np.abs(a.astype(float)-e.astype(float)))) if a.size else 0.0
            ok = bool(np.isfinite(error) and error <= tol)
        self.checks.append({'module': self.mid, 'check': name, 'passed': ok,
                            'max_abs_error': error, 'tolerance': tol})

    def require(self, name, condition):
        self.equal(name, bool(condition), True, tol=0)

    def limit(self, text):
        self.modules[self.mid]['limits'].append(text)

    def population(self, df, n, deaths, id_column='SEQN', outcome='death_5y'):
        self.equal('participant count', len(df), n, 0)
        self.equal('unique participant count', df[id_column].nunique(), n, 0)
        self.equal('event count', df[outcome].sum(), deaths, 0)
        fold = 'outer_fold' if 'outer_fold' in df else 'fold'
        self.equal('outer-fold count', df[fold].nunique(), 5, 0)

    def synthetic(self):
        d = self.table('SYN-02', 'oof_predictions.tsv.gz')
        target = self.table('SYN-02', 'task_map.tsv')
        folds = self.table('SYN-02', 'fold_assignments.tsv')
        truth = self.table('three_variable_age_state_geometry_v0_1', 'simulated_people.tsv.gz').set_index('person_id')
        self.equal('constructed participant count', len(d), 500, 0)
        self.equal('unique person count', d.person_id.nunique(), 500, 0)
        self.equal('source truth age', d.age, truth.loc[d.person_id,'age'].to_numpy())
        self.equal('source truth state', d.separation_state, truth.loc[d.person_id,'separation_state'].to_numpy(), 0)
        self.equal('fold count', d.fold_id.nunique(), 5, 0)
        common = d[['person_id','fold_id']].merge(folds[['person_id','fold_id']], on='person_id', validate='one_to_one', suffixes=('_p','_f'))
        self.equal('prediction/fold-map identity', common.fold_id_p, common.fold_id_f, 0)
        age, state = d.age.to_numpy(), d.separation_state.to_numpy()
        baseline = logloss(state, d['state_prob_Age only']).mean()
        out = []
        for row in target.to_dict('records'):
            arm = row['arm']
            r2 = 1-np.sum((age-d['age_pred_'+arm])**2)/np.sum((age-age.mean())**2)
            gain = baseline-logloss(state, d['state_prob_'+arm]).mean()
            self.equal(f'{arm}: age R2', r2, row['age_oof_r2'])
            self.equal(f'{arm}: state log-loss gain', gain, row['state_oof_log_loss_gain_beyond_age'])
            out.append({'arm': arm, 'age_oof_r2': r2, 'state_log_loss_gain_beyond_age': gain})
        self.modules[self.mid]['results'] = out
        self.modules[self.mid]['interval_level'] = 'not applicable: fixed finite construction'
        self.limit('Finite 500-person construction; no population interval or newly fitted model is claimed.')

    def hsct(self):
        d = self.table('HUM-01', 'analysis_ready_pairs.tsv')
        target = self.table('HUM-01', 'observed_summary.tsv')
        recalculated = (abs(d.S-d.H)-abs(d.S-d.C))/abs(d.H-d.C)
        self.equal('affiliation from fixed score and age coordinates', recalculated, d.I)
        output = []
        for row in target.to_dict('records'):
            study = row['source_study']; g = d.loc[d.source_study.eq(study)]
            means = g.groupby('stratum').I.mean()
            self.equal(study+': sign-balanced affiliation', float(means.mean()), row['I_bal_observed'])
            self.equal(study+': independent unit count', len(g), row['n_overall'], 0)
            # Every possible score/unit pairing supplies the exact null expectation.
            nulls = []
            for _, sg in g.groupby('stratum'):
                s = sg.S.to_numpy()[:,None]
                h, c = sg.H.to_numpy()[None,:], sg.C.to_numpy()[None,:]
                nulls.append(float(np.mean((abs(s-h)-abs(s-c))/abs(h-c))))
            exact_null = float(np.mean(nulls))
            self.equal(study+': exact score-pairing null expectation', exact_null, row['exact_permutation_null_mean_I_bal'])
            output.append({'study': study, 'n': len(g), 'affiliation': float(means.mean()), 'exact_null_expectation': exact_null})
        pp = self.locate('HUM-01', 'permutation_statistics.tsv.gz', optional=True)
        bp = self.locate('HUM-01', 'bootstrap_statistics.tsv.gz', optional=True)
        if pp and bp:
            perms = self.table('HUM-01', pp.name); boots = self.table('HUM-01', bp.name)
            for row, result in zip(target.to_dict('records'), output):
                ps = perms.loc[perms.source_study.eq(row['source_study']), 'I_bal'].to_numpy()
                bs = boots.loc[boots.source_study.eq(row['source_study'])]
                self.equal(row['source_study']+': saved permutation count', len(ps), 20000, 0)
                self.equal(row['source_study']+': saved bootstrap count', len(bs), 10000, 0)
                pval = (1+np.sum(ps>=row['I_bal_observed']))/(1+len(ps))
                ci = np.quantile(bs.observed_minus_null_mean, [.025,.975])
                self.equal(row['source_study']+': sampled null mean', ps.mean(), row['I_bal_permutation_null_mean'])
                self.equal(row['source_study']+': sampled null quantiles', np.quantile(ps,[.025,.975]), [row['I_bal_permutation_q025'],row['I_bal_permutation_q975']])
                self.equal(row['source_study']+': observed-minus-sampled-null mean', row['I_bal_observed']-ps.mean(), row['observed_minus_permutation_null_mean'])
                self.equal(row['source_study']+': add-one permutation P', pval, row['permutation_p_one_sided'])
                self.equal(row['source_study']+': observed-minus-null interval', ci, [row['observed_minus_null_bootstrap_ci_low'],row['observed_minus_null_bootstrap_ci_high']])
                self.equal(row['source_study']+': observed affiliation interval', np.quantile(bs.observed_I_bal,[.025,.975]), [row['observed_I_bal_bootstrap_ci_low'],row['observed_I_bal_bootstrap_ci_high']])
                result.update(sampled_null_mean=float(ps.mean()), observed_minus_sampled_null_mean=float(row['I_bal_observed']-ps.mean()), permutation_p=float(pval), contrast_ci=ci)
            self.modules[self.mid]['interval_level'] = 'saved permutation/bootstrap statistics independently summarized'
        else:
            self.limit('HSCT sampled-null P values and bootstrap intervals are not recomputed: permutation_statistics.tsv.gz and/or bootstrap_statistics.tsv.gz are absent. Exact null expectations above do not substitute for sampled-null values.')
        self.modules[self.mid]['results'] = output

    def nhanes3(self):
        mid = self.mid
        d = self.table(mid, 'target_primary_oof_predictions_and_losses.tsv.gz')
        self.population(d,7774,392)
        self.require('PSU-atomic outer folds', bool((d.groupby(['pseudo_stratum','pseudo_psu']).outer_fold.nunique()==1).all()))
        weights = d.analysis_weight.to_numpy()
        self.require('positive finite weights', bool(np.isfinite(weights).all() and (weights>0).all()))
        losses, vectors = {}, {}
        for col in d:
            if col.startswith('probability_'):
                arm = col.removeprefix('probability_')
                vectors[arm] = logloss(d.death_5y,d[col])
                losses[arm] = float(np.average(vectors[arm],weights=weights))
                self.equal('probability-derived loss '+arm,vectors[arm],d['loss_'+arm])
        if mid=='HUM-03':
            e={'V_F':losses['F0']-losses['F1'],'V_R':losses['R0']-losses['R1'],
               'D_block_0':losses['R0']-losses['F0'],'D_block_1':losses['R1']-losses['F1'],
               'D_replace':losses['R1']-losses['F0']}
            e['P_proxy']=e['V_R']-e['V_F']
            decision=self.js(mid,'decision.json'); intervals=decision['Fay_BRR_intervals']
            contrasts={'V_F':vectors['F0']-vectors['F1'],'V_R':vectors['R0']-vectors['R1']}
            contrasts['P_proxy']=contrasts['V_R']-contrasts['V_F']
        else:
            e={'U_A':losses['M0']-losses['M_A'],'Delta':losses['M_A']-losses['M_Y'],
               'Delta_LINEAR':losses['M_A_LINEAR']-losses['M_Y_LINEAR']}
            decision=self.js(mid,'target_decision.json'); intervals={k:decision[k+'_Fay_BRR'] for k in ('U_A','Delta')}
            contrasts={'U_A':vectors['M0']-vectors['M_A'],'Delta':vectors['M_A']-vectors['M_Y']}
        for key,value in e.items(): self.equal('primary '+key,value,decision['primary_estimates'][key])
        foldtarget=self.table(mid,'target_primary_fold_contrasts.tsv').set_index('outer_fold')
        foldvalues={}
        for key,vector in contrasts.items():
            fv=[float(np.average(vector[d.outer_fold.eq(k)],weights=weights[d.outer_fold.eq(k)])) for k in foldtarget.index]
            self.equal('fold contrast '+key,fv,foldtarget[key].to_numpy())
            foldvalues[key]={'values':fv,'positive_folds':int(np.sum(np.asarray(fv)>0))}
        reps=self.table(mid,'target_fay_brr_replicate_estimates.tsv')
        self.equal('saved Fay-BRR replicate count',len(reps),32,0)
        cis={}
        for key,expected in intervals.items():
            half=float(np.sqrt(np.mean((reps[key]-e[key])**2)/(.7**2))*student_t.ppf(.975,23))
            cis[key]=[e[key]-half,e[key]+half]
            self.equal('Fay-BRR interval '+key,cis[key],[expected['ci_lower'],expected['ci_upper']])
        self.modules[mid]['results']={'n':len(d),'deaths':int(d.death_5y.sum()),'losses':losses,'contrasts':e,'intervals':cis,'folds':foldvalues}
        self.modules[mid]['interval_level']='independently summarized saved Fay-BRR estimates (rho=.3, t_23)'
        self.limit('Saved replicate estimates support interval arithmetic; this entry does not regenerate the replicate predictions, tuning or fits.')

    def nhanes4(self):
        d=self.table('HUM-04','oof_predictions.tsv.gz');self.population(d,13724,470)
        losses={k:logloss(d.death_5y,d[k]) for k in ('M_WA','M_CLOCK','M_X')}
        contrasts={'V_CLOCK':losses['M_WA']-losses['M_CLOCK'],'V_SOURCE':losses['M_CLOCK']-losses['M_X'],'V_X':losses['M_WA']-losses['M_X']}
        target=self.table('HUM-04','paired_contrasts.tsv').set_index('contrast')
        folds=self.table('HUM-04','fold_metrics.tsv').set_index('outer_fold')
        values={}
        for key,vector in contrasts.items():
            values[key]=float(vector.mean());self.equal('primary '+key,values[key],target.loc[key,'estimate'])
            self.equal('fold '+key,[vector[d.outer_fold.eq(k)].mean() for k in folds.index],folds[key].to_numpy())
        self.modules[self.mid]['results']={'n':len(d),'deaths':int(d.death_5y.sum()),'losses':{k:float(v.mean()) for k,v in losses.items()},'contrasts':values}
        self.bootstrap('nhanes_5y_complete_support_contextual_age_probe_v0_1',contrasts,{k:[target.loc[k,'q025'],target.loc[k,'q975']] for k in contrasts})

    def bootstrap(self, module, contrasts, expected):
        p=self.locate(module,'bootstrap_indices.npz',optional=True)
        if p is None:
            self.limit('Bootstrap intervals are retained summaries, not independently recomputed: the existing bootstrap_indices.npz is not in this bundle. No new random sample is drawn.')
            return
        self.receipt(p)
        with np.load(p,allow_pickle=False) as a:
            candidates=[a[k] for k in a.files if a[k].ndim==2 and a[k].dtype.kind in 'iu']
            if len(candidates)!=1: raise ValueError('Ambiguous saved bootstrap index array')
            ix=candidates[0]
        results={}
        for key,vector in contrasts.items():
            if ix.min()<0 or ix.max()>=len(vector): raise ValueError('Saved bootstrap index outside participant range')
            ci=np.quantile(np.asarray([vector[ind].mean() for ind in ix]),[.025,.975])
            self.equal('saved-bootstrap interval '+key,ci,expected[key]);results[key]=ci
        self.modules[self.mid]['results']['bootstrap_intervals']=results
        self.modules[self.mid]['interval_level']='existing bootstrap indices reused; no new random draws'

    def contributions(self):
        p=self.table('HUM-08','participant_agegap_profiles.tsv.gz').set_index('row_id')
        d=self.table('HUM-08','participant_feature_contributions.tsv.gz')
        pairs=self.table('HUM-08','matched_pairs.tsv.gz')
        m=d.pivot(index='row_id',columns='feature_order',values='contribution_years').sort_index()
        self.equal('participant-by-feature dimensions',m.shape,[13724,50],0)
        self.equal('contribution feature order',m.columns.to_numpy(),np.arange(1,51),0)
        self.require('all contributions finite',bool(np.isfinite(m.to_numpy()).all()))
        self.equal('centred gap additive identity',m.sum(axis=1).to_numpy(),p.loc[m.index,'centered_agegap_years'].to_numpy())
        self.equal('induced score-centre identity',p.clock_score-p.conditional_expected_clock_score,p.centered_agegap_years)
        self.equal('raw-gap identity',p.clock_score-p.age_years,p.raw_agegap_years)
        # Reconstruct the frozen greedy matching from age/background/fold and gaps.
        matches=[];strata=['outer_fold','age_years','sex','race_ethnicity','cycle']
        for _,g in p.reset_index().groupby(strata,sort=True,dropna=False):
            g=g.sort_values(['centered_agegap_years','row_id'])
            ids=g.row_id.to_numpy(int);gaps=g.centered_agegap_years.to_numpy()
            edges=sorted((float(abs(gaps[j+1]-gaps[j])),int(ids[j]),int(ids[j+1])) for j in range(len(g)-1))
            used=set()
            for gap,left,right in edges:
                if gap<=.25 and left not in used and right not in used:
                    matches.append((left,right));used.update((left,right))
        actual=set(zip(pairs.row_id_1,pairs.row_id_2))
        self.require('deterministic matched-pair identities',set(matches)==actual)
        self.equal('matched-pair count',len(pairs),293,0)
        self.equal('non-reusing participant count',len(set(pairs.row_id_1)|set(pairs.row_id_2)),586,0)
        first=m.loc[pairs.row_id_1].to_numpy();second=m.loc[pairs.row_id_2].to_numpy();delta=first-second
        l2=np.linalg.norm(delta,axis=1);l1=np.abs(delta).sum(axis=1)
        cosine=np.sum(first*second,axis=1)/(np.linalg.norm(first,axis=1)*np.linalg.norm(second,axis=1))
        self.equal('all matched L2 distances',l2,pairs.contribution_l2_distance_years)
        self.equal('all matched L1 distances',l1,pairs.contribution_l1_distance_years)
        self.equal('all matched cosines',cosine,pairs.contribution_cosine_similarity)
        summary=self.table('HUM-08','matched_pair_distribution_summary.tsv').set_index('metric')
        self.equal('L2 median',np.median(l2),summary.loc['contribution_l2_distance_years','median'])
        self.equal('L2 95th percentile',np.quantile(l2,.95),summary.loc['contribution_l2_distance_years','q95'])
        eligible=pairs.loc[(np.sign(pairs.centered_agegap_1)==np.sign(pairs.centered_agegap_2)) & pairs.centered_agegap_mean.abs().ge(2)]
        self.equal('display-eligible pairs',len(eligible),205,0)
        self.modules[self.mid]['results']={'n':len(p),'features':m.shape[1],'pairs':len(pairs),'eligible_display_pairs':len(eligible),'median_gap_difference':float(pairs.centered_agegap_abs_difference.median()),'median_l2':float(np.median(l2)),'q95_l2':float(np.quantile(l2,.95))}
        self.modules[self.mid]['interval_level']='not applicable: descriptive matched-pair distribution'
        self.limit('This verifies the saved contribution matrix and matching. It does not refit the measurement-mean models or infer causal mechanisms; no population interval was specified.')

    def acquisition(self):
        d=self.table('MTH-01','target_oof_policy_predictions_and_losses.tsv.gz')
        self.population(d,4896,157,outcome='outcome')
        losses={'baseline':logloss(d.outcome,d.CA),'endpoint':logloss(d.outcome,d.probability_endpoint_policy),'inverse':logloss(d.outcome,d.probability_inverse_age_decoder_policy)}
        contrasts={'endpoint_gain':losses['baseline']-losses['endpoint'],'inverse_gain':losses['baseline']-losses['inverse'],'difference':losses['inverse']-losses['endpoint']}
        values={k:float(v.mean()) for k,v in contrasts.items()}
        target=self.table('MTH-01','target_policy_comparison.tsv')
        self.equal('two source-selected target gains',[values['endpoint_gain'],values['inverse_gain']],target.gain_vs_age_and_background.to_numpy())
        paired=self.table('MTH-01','target_policy_pairwise_bootstrap.tsv').iloc[0]
        self.equal('primary policy difference',values['difference'],paired.estimate)
        folds=self.table('MTH-01','target_fold_policy_metrics.tsv').set_index('outer_fold')
        self.equal('target fold differences',[contrasts['difference'][d.fold.eq(k)].mean() for k in folds.index],folds.endpoint_minus_inverse.to_numpy())
        source=self.table('MTH-01','source_age_decoder_oof_predictions.tsv.gz')
        metrics={c:float(np.mean((source.age_years-source[c])**2)) for c in source if c.startswith('predicted_age__domain__')}
        winner=min(metrics,key=metrics.get).removeprefix('predicted_age__domain__')
        self.equal('frozen inverse-age source selection',winner,str(d.inverse_age_decoder_domain.iloc[0]))
        self.equal('source participant count',len(source),4599,0)
        endpoint_source=self.table('MTH-01','reconstructed_source_endpoint_oof_predictions.tsv.gz')
        source_endpoint_losses={c:float(logloss(endpoint_source.death_5y,endpoint_source[c]).mean()) for c in endpoint_source if c.startswith('CA_M__')}
        endpoint_winner=min(source_endpoint_losses,key=source_endpoint_losses.get).removeprefix('CA_M__')
        self.equal('frozen endpoint source selection',endpoint_winner,str(d.endpoint_domain.iloc[0]))
        endpoint_target=self.table('MTH-01','reconstructed_target_endpoint_oof_predictions.tsv.gz').set_index('row_id').loc[d.row_id]
        self.equal('target baseline prediction identity',d.CA.to_numpy(),endpoint_target.CA.to_numpy())
        self.equal('target endpoint-policy prediction identity',d.probability_endpoint_policy.to_numpy(),endpoint_target['CA_M__'+endpoint_winner].to_numpy())
        self.equal('target inverse-policy prediction identity',d.probability_inverse_age_decoder_policy.to_numpy(),endpoint_target['CA_M__'+winner].to_numpy())
        self.modules[self.mid]['results']={'source_n':len(source),'target_n':len(d),'events':int(d.outcome.sum()),'contrasts':values,'source_domain_mse':metrics,'inverse_selected_domain':winner,'endpoint_selected_domain':str(d.endpoint_domain.iloc[0])}
        self.bootstrap('MTH-01',{'difference':contrasts['difference']},{'difference':[paired.ci_low,paired.ci_high]})
        self.limit('Selection and point-estimate verification is conditional on the two frozen source policies; it does not establish equal measurement cost or clinical benefit.')

    def run(self):
        jobs={'SYN-02':self.synthetic,'HUM-01':self.hsct,'HUM-03':self.nhanes3,'HUM-04':self.nhanes4,'HUM-06':self.nhanes3,'HUM-08':self.contributions,'MTH-01':self.acquisition}
        for mid,job in jobs.items():
            self.mid=mid;self.modules[mid]={'analysis_version':MODULES[mid],'limits':[],'interval_level':'not independently recomputed or not applicable'}
            try:job()
            except Exception as exc:self.modules[mid]['error']=f'{type(exc).__name__}: {exc}'
            failed=[c for c in self.checks if c['module']==mid and not c['passed']]
            self.modules[mid]['status']='FAIL' if failed or 'error' in self.modules[mid] else 'PASS_WITH_SCOPE_LIMITS'
        return {'schema_version':'1.0','mode':'stored-result recalculation only','runtime':{'python':platform.python_version(),'numpy':np.__version__,'pandas':pd.__version__,'scipy':scipy.__version__},'modules':self.modules,'checks':self.checks,'inputs':self.inputs,'prohibited_operations_performed':[]}


def main():
    parser=argparse.ArgumentParser(description=__doc__)
    parser.add_argument('--bundle-root',type=Path,required=True,help='Extracted Supplementary Software root containing outputs/ and result_summaries/.')
    parser.add_argument('--report-dir',type=Path,required=True,help='Separate directory for JSON, TSV and Markdown verification reports.')
    args=parser.parse_args()
    if not args.bundle_root.is_dir():parser.error('--bundle-root is not an existing directory')
    if args.report_dir.resolve()==args.bundle_root.resolve():parser.error('Use a separate report directory, not the bundle root itself')
    v=Verifier(args.bundle_root);report=v.run()
    args.report_dir.mkdir(parents=True,exist_ok=True)
    (args.report_dir/'stored_result_checks.json').write_text(json.dumps(report,indent=2,default=plain)+'\n',encoding='utf-8')
    pd.DataFrame(v.checks).to_csv(args.report_dir/'stored_result_checks.tsv',sep='\t',index=False)
    pd.DataFrame([{'path':k,**data} for k,data in v.inputs.items()]).to_csv(args.report_dir/'used_bundle_inputs.tsv',sep='\t',index=False)
    lines=['# Stored-result verification','', 'This report verifies arithmetic from saved bundle evidence. It does not verify a clean-machine public-source-to-model rerun.','', '| Module | Status | Interval verification |','|---|---|---|']
    for mid,data in v.modules.items():lines.append(f"| {mid} | {data['status']} | {data['interval_level']} |")
    for mid,data in v.modules.items():
        lines.extend(['',f'## {mid}',''])
        if 'error' in data:lines.append(data['error'])
        lines.extend('- '+x for x in data['limits'])
    (args.report_dir/'STORED_RESULT_VERIFICATION.md').write_text('\n'.join(lines)+'\n',encoding='utf-8')
    failed=[m for m,d in v.modules.items() if d['status']=='FAIL']
    print(json.dumps({'module_status':{m:d['status'] for m,d in v.modules.items()},'checks':len(v.checks),'failed_checks':[c for c in v.checks if not c['passed']],'errors':{m:d['error'] for m,d in v.modules.items() if 'error' in d},'report_dir':str(args.report_dir)},indent=2,default=plain))
    return 1 if failed else 0


if __name__=='__main__':
    raise SystemExit(main())
```
