## Supplementary_Software_1 for "Inferential boundaries of age prediction: why prediction does not establish biological age measurement": README.md

```
# Supplementary Software 1 — V6.26 review bundle

For editorial and reviewer evaluation. No new public reuse licence is assigned.
Third-party source terms continue to apply. Extract both software ZIPs into the
same empty directory. The second ZIP supplies the full contribution matrix.

## Stored-result verification

Use the declared project environment (environment.yml and win-64 lock); on the
author Windows installation run through scripts/Invoke-ProjectPython.ps1. For a
separately prepared compatible environment, the portable entry is:

    python reproducibility/verify_stored_results.py --bundle-root . --report-dir ../verification

Seven main result modules plus three supporting checks are implemented. The
supporting checks recalculate flexible-calibration and repeated matched-scalar
contrasts from saved individual probabilities, averaging losses within person
across repeats. Their bootstrap intervals remain reported summaries: the frozen
59,391,693-byte index archive is retained locally and is not supplied. No new
bootstrap is generated. Substitution checks use primary participant probabilities
and 32 saved Fay-BRR replicate estimates; replicate predictions/refits are not
provided. Reports name the actual interval layer separately for each module.
These are arithmetic checks, not full source-to-model reconstruction.

## Fixed-input figure entry points

    python analysis/plot_nhanes_individual_agegap_contributions_extended_data_v0_2.py
    python analysis/plot_v6_22_main_figure_assembly_v0_1.py --validate-supplied-only
    python reproducibility/plot_submission_figure1_ed2.py --mode fixed-source --output-dir ../figure_redraw

ED4 reads the three original-path frozen small tables now provided; it does not
choose new display participants. Fig.1/ED2 fixed-source mode tests numerical
artists, intervals, labels and source preservation. Its output is a redraw for
inspection, not a replacement of the supplied publication images. To require
the original environment's historical pixel identity, use --mode
historical-pixel-audit instead. A pixel failure is reported as such, without
changing the supplied numerical evidence or bypassing numerical checks.

## Methods and provenance

CORE_NHANES_REPRODUCTION.md describes the original preparation/model entries.
The ordered 50/25-variable dictionary is reproducibility/ORDERED_VARIABLE_DICTIONARY.tsv.
V6_26_FROZEN_INPUTS.tsv records newly packaged input identities checked against
their unmodified frozen manifests in provenance/v6_26_input_manifests/.
The historical P2 direction-lock identity exception remains unresolved. P2 here
is an analysis stage, not NHANES III Phase 2. Original production scripts and
manifests remain provenance; model refitting and public-source reconstruction
have not been executed by this delivery repair.

The preserved V6.25 README is provenance/README_v6_25.md. This repair does not add
models, tuning, seeds, participant selection, raw-data downloads or a public release.
```
