## Supplementary_Software_1 for "Inferential boundaries of age prediction: why prediction does not establish biological age measurement": README.md

````
# Stored-result verification for editors and reviewers

`verify_stored_results.py` recalculates the principal numerical results of seven quantitative modules and three supporting comparisons from the files in an extracted Supplementary Software bundle. It reads an explicit bundle root and writes a separate verification report. It has no fallback to an author checkout, no network access, no model loading or fitting, and no random-number generation.

This is an editorial and peer-review verification tool. This guide grants no new public license to the authors' code or derived data. Existing third-party terms and notices remain applicable. Public release and licensing are separate decisions.

## Run from the extracted software root

The expected root contains `outputs/`, `result_summaries/`, `scripts/`, `environment.yml`, `environment.win-64.lock.txt`, and this `reproducibility/` directory. Preserve their relative paths.

The tested runtime is Windows 64-bit, mamba 2.6.0, environment `lhstate`, Python 3.11.15, NumPy 2.4.4, pandas 2.3.3 and SciPy 1.17.1. Use the supplied complete environment contract; do not substitute a base Python or install dependencies with pip. If the declared environment does not already exist, its exact locked creation command is:

```powershell
mamba create -n lhstate --file .\environment.win-64.lock.txt
```

Environment creation may require package downloads and is not performed by the verifier. The tests reported here used the existing declared environment, not a newly provisioned machine.

From the extracted software root, execute:

```powershell
$taskShell = (Get-Process -Id $PID).Path
& $taskShell -NoProfile -File '.\scripts\Test-ProjectEnvironment.ps1'
& $taskShell -NoProfile -File '.\scripts\Invoke-ProjectPython.ps1' -- '.\reproducibility\verify_stored_results.py' --bundle-root '.' --report-dir '..\stored_result_report'
```

The child PowerShell processes keep the wrapper's temporary runtime PATH changes local to each call. The Python script is the single scientific verification entry point; the existing wrapper only verifies and selects the declared interpreter.

An alternative location is supported by supplying an explicit `--bundle-root` and `--report-dir`. All scientific inputs must be beneath the supplied root. Moving the bundle to another directory does not require editing the script.

## Exact verification scope

| Module | Independently calculated from bundle inputs | Remaining boundary |
|---|---|---|
| SYN-02 | Source-truth and fold identity; pooled age R² and state log-loss gains for the four declared feature arms | Fixed 500-person construction; no population interval or fresh fit |
| HUM-01 | Per-unit affiliation, sign-balanced means and exact score-pairing null expectations; with the two saved-statistics files below, sampled-null means, add-one permutation P values and bootstrap intervals | Saved statistics are summarized, not regenerated from resampling indices or raw methylation |
| HUM-03 | Four probability-derived weighted losses, six principal contrasts, principal fold contrasts and all six Fay-BRR intervals | BRR interval arithmetic uses the 32 stored replicate estimates; no replicate fit or prediction regeneration |
| HUM-04 | Three probability-derived losses, three principal contrasts and five-fold contrasts | Bootstrap intervals cannot be independently replayed without the original large saved index matrix |
| HUM-06 | Probability-derived weighted losses, matched-scalar contrasts and fold directions, two principal Fay-BRR intervals | Two Phase 1 directions and saved BRR estimates are held fixed |
| HUM-08 | All 13,724×50 saved contributions, additive score/gap identities, exact greedy pairing, all 293 pair L1/L2/cosine contrasts and principal distribution summaries | Does not refit residualizers/decoders or assign causal mechanisms; no population interval specified |
| MTH-01 | Both source-domain selections from saved predictions; target prediction identities, gains and fold differences | Bootstrap interval replay requires the original large saved index matrix; policies remain frozen |

The main verification layer does not cover every supplementary sensitivity, all raw-source preparation, training/tuning, or an external public-source-to-model reproduction. In particular, supplying participant probabilities does not demonstrate that new training would reproduce them.

## Two small additions for HSCT uncertainty

Place these existing frozen files at their original bundle-relative locations:

- `outputs/hsct_fixed_score_referent_null_probe_v0_1/permutation_statistics.tsv.gz` — 1,049,142 bytes.
- `outputs/hsct_fixed_score_referent_null_probe_v0_1/bootstrap_statistics.tsv.gz` — 573,031 bytes.

Together they add 1,622,173 bytes. Their source/target paths and hashes are in `BUNDLE_ADDITIONS.tsv`. They contain already calculated statistics for 20,000 permutations and 10,000 bootstraps per study; the verifier draws no new samples. Without them, all available principal point checks still run, and the report explicitly marks the HSCT sampled P values and intervals as not recalculated.

The optional NHANES bootstrap-index files are intentionally not part of this small addition. The verifier can use them if explicitly supplied at the original relative paths, but does not fabricate replacement draws or treat published interval endpoints as independently validated inputs.

## Read the output

The report directory contains:

- `STORED_RESULT_VERIFICATION.md`: seven-module plus three-supporting-comparison status and limitations.
- `stored_result_checks.json`: recovered estimates, check outcomes and runtime versions.
- `stored_result_checks.tsv`: individual comparison results and numerical errors.
- `used_bundle_inputs.tsv`: exact relative input paths, byte sizes and SHA-256 identities.

Exit code 0 means every implemented check passed against the available required inputs. `PASS_WITH_SCOPE_LIMITS` does not mean the entire research pipeline was reproduced. Any mismatch or missing principal input gives a module `FAIL` and process exit code 1. Missing optional uncertainty inputs are disclosed as scope limits, not silently replaced. An empty supplied bundle fails all seven main modules and all three supporting comparisons; no author-workspace data is read to rescue the run.

## V6.26 supporting comparisons and plotting inputs

Three verification labels extend the seven main modules. They are not new
scientific modules or new fits.

| Label | Recalculated from supplied evidence | Limit |
|---|---|---|
| SUP-FLEX | Probability losses, fixed HUM-04 population/prediction identity, overall and fold flexible-calibration contrasts | Original bootstrap CI retained, not recalculated |
| SUP-MATCHED | Five saved outer partitions, fold/seed/participant identity, per-person loss means across repeats, overall/repeat/cycle contrasts | Repeats are not independent participants; probabilities are not averaged before loss. Original bootstrap CI retained |
| SUP-SUBSTITUTION | NHANES III primary probabilities/losses/design identities and 32 saved Fay-BRR replicate contrasts | Interval arithmetic only, rho=0.3 and t_23; no replicate prediction/refit replay |

The flexible/matched-scalar bootstrap index archive is 59,391,693 bytes and is
not included. No substitute resampling is generated. The detailed report states
the achieved layer for each comparison.

V6_26_FROZEN_INPUTS.tsv lists 17 newly packaged frozen files, verified against
unmodified original manifests. Three ED4 source tables total 8,094 bytes and
retain their original paths under outputs/nhanes_individual_agegap_contributions_v0_1/.
The ordered 50/25-variable dictionary is ORDERED_VARIABLE_DICTIONARY.tsv.
See the root README for the ED4, main-source-table and Fig.1/ED2 plotting commands.
The fixed-source redraw does not replace supplied publication images.
````
