## Supplementary_Software_1 for "Inferential boundaries of age prediction: why prediction does not establish biological age measurement": CURRENT_MANUSCRIPT_VERSION.md

```
# Current manuscript V6.26 / SI V5.18

Bounded delivery repair dated 14 September 2026. Cover V6.26.
Scientific estimates and nine publication figure payloads remain unchanged.
Begin with README.md and reproducibility/README.md. Current manifest:
manuscript/nature_first/REPRODUCIBILITY_MANIFEST_v6_26_20260914.md.
No fitting, new random draws, public release or new public reuse licence.
Author signatures and portal/form acceptance remain pending.
```
