## Supplementary_Software_1 for "Inferential boundaries of age prediction: why prediction does not establish biological age measurement": PROJECT_STATE.md

```
# Project State

> Decision aid for the Nature-first Life History State Decomposition manuscript.

## Current contract

- **North-star question:** What does chronological-age decoding identify, why
  can its score and AgeGap contain real endpoint-relevant biology without identifying
  biological age, and which measurement, endpoint, longitudinal or causal structures
  identify each exact state, future, transition, intervention or benefit object?
- **Current phase:** V6.24/V5.16 is a bounded publication-synchronization and
  traceability successor to V6.23/V5.15. It distinguishes HSCT occasion-first
  and pair-summary statistics, clarifies duplicated-occasion scope, fixes
  conditional-equivalence and predictive-association figure labels, makes the
  induced AgeGap centre explicit, and separates validation from resampling.
  Summary, title, seven Results sections and all frozen findings remain intact.
- **Current deliverable and governance:** Current sources are
  `MANUSCRIPT_NATURE_IDENTIFICATION_FIRST_v6_24_20260911.md` and
  `SUPPLEMENTARY_INFORMATION_IDENTIFICATION_FIRST_v5_16_20260911.md`.
  Cover V6.18 is unchanged. Current candidate:
  `submission_20260911_v6_24_candidate/`. Direction lock:
  `next_round_20260911/V6_24_LOCAL_SYNC_AND_TRACEABILITY_20260911.md`.
  All 13 current modules retain their scientific contracts. Historical
  manuscripts, models, data and decision files are not overwritten.
  Traceability distinguishes local preservation, packaged source data,
  deterministic result recalculation and unverified end-to-end reexecution.
- **Decision served:** Present one identification-first Article rather than a
  multi-cohort clock benchmark. `ANA-01`--`ANA-03` carry proof responsibility.
  `SYN-02` supplies a bounded model-backed constructive task map; `HUM-01`
  exposes referent ambiguity; `HUM-04` shows genuine age-decoder utility without
  direct-source equality; `HUM-06` shows under fixed protocol transfer that
  supervision target matters despite genuine age-decoder utility; `HUM-03`
  supplies the positive information-set-dependent boundary; and `FRM-01`
  supplies the target-first replacement programme. `MTH-01` is a bounded
  main-plus-Extended-Data acquisition illustration across five prespecified
  domain options, without cost or measurement-count equivalence. `HUM-08`
  supplies bounded materiality evidence that one scalar AgeGap does not specify
  a unique measured-profile realization; it
  carries no analytical proof responsibility. `FRM-02` maps 17 core 2024--2026
  sources and three context anchors while retaining its non-proof role.
- **Success criteria:** No audit-only result appears in submission-facing prose,
  figures or Source Data; every empirical statement remains within its registered
  estimand and boundary; `SYN-09`, `SYN-15`, `HUM-02`, `HUM-05` and `MTH-02`
  remain frozen
  audit provenance and do not appear in submission-facing prose, figures or
  Source Data; main and
  Supplement versions, figure routing, references and
  source paths are synchronized; the Summary performs its six locked jobs in no
  more than 200 words; registry validation, structural manuscript QA and final
  rendered-document inspection pass.
- **Constraints:** New virtual-person decision probes default to 1,024 recruits
  unless an explicit contract states otherwise. Every analysis data object,
  fold-local transform, fitted object, mapping and prediction required by a
  result must be serialized, signed, reloaded and parity-audited before
  `COMPLETE`. Existing 650-person V6 results may be reported only as the bounded
  one-seed construction already run; no rows, models or estimates are inherited
  by the 1,024-person probe or a future analysis.
- **Non-goals:** Constructing a human digital twin; claiming a universal
  biological age; proving the analytical proposition by simulation; rescuing
  failed history or Bayesian-completion gates; treating a synthetic future target
  as clinical benefit; or presenting the article as an empirical census of all
  clocks.
- **Authorized detail level:** Local synchronization of text, Fig.1/ED2,
  publication metadata and paired Word/PDF; read-only deterministic audit of
  all submission-facing evidence. No new data, model fitting, model search,
  random draws or rescue analysis. Full external reexecution and public
  deposition are not certified by this audit.

## Active plan

1. **Complete:** lock the v3.2/v2.0 scientific package; 20/20 structural checks and 66/66 rendered-page inspections passed on 24 July 2026.
2. **Complete:** freeze the dual Bayesian positive-method framework in
   `../../BAYESIAN_AGE_CONTEXT_STATE_COMPLETION_AND_MEASUREMENT_ACQUISITION_V1_0_20260731.md`.
3. **Complete:** run one low-cost mask--completion--reveal probe for five-year
   mortality with clinical chemistry observed and CBC hidden.
4. **Complete:** retain `STOP_WEAK_OR_AMBIGUOUS` for the full dual-mechanism
   promotion gate. Preserve the positive acquisition-value result and the null
   completion-beyond-direct-age result as separate component evidence.
5. Continue independent mathematical review, author completion, repository
   deposition and release audit for the unchanged v3.2/v2.0 package.
6. **Complete:** create the indexed V4.4/V3.2 candidate pair, disclose the
   canonical 650-individual generator and exact decoder grid, and run the
   no-refit exact-age/age-60 sensitivity with all deterministic checks passing.
7. **Complete:** create the V4.5/V3.3 writing candidate, promote the existing
   residual-source decomposition into the main logical chain and integrate the
   frozen endpoint-informed acquisition result together with the null
   completion-beyond-age boundary.
8. **Complete:** create the synchronized V4.6/V3.4 successor, position the
   direct formal predecessor, integrate X1--X7 as transparent geometry,
   TIME-seq as a longitudinal use-specific audit and the known-truth controls
   as a positive identification boundary, while retaining five main figures.
9. **Complete:** apply the 11 August literature/operator-chain priority audit
   to V4.6/V3.4: retain Sluiskes as the direct non-identification predecessor;
   position AccelerAge as an endpoint-first, reference-dependent age-equivalent
   boundary and Tong as an empirical stochastic-compatibility result; and state
   the fixed-decoder, reference-law and conditional-information qualifications
   for raw gap, centred gap and feature-resolved same-age state.
10. **Complete:** establish project-local evidence-module governance using
    `lhstate-integrate-manuscript-evidence`, initialize
    `EVIDENCE_MODULE_REGISTRY.tsv`, separate analysis and manuscript versions,
    and reserve fresh Agents for cold-start placement and claim testing before
    any transfer of primary manuscript ownership. The first history-free test
    recovered the three current known-truth modules and one audit-only module,
    rejected a manuscript-V5 inference and resolved a raw-handoff placement
    preference in favour of the canonical Extended Data allocation.
11. **Complete:** adjudicate the 14 August V5 narrative critique without
    reopening model search. The analytical proposition remains the sole proof;
    the W1 recorder-channel rewrite is registered as `SYN-07`, a bounded
    constructive witness; `SYN-05` remains the longitudinal positive boundary;
    and `SYN-01`, `SYN-03` and `SYN-04` are removed from the next main-text
    allocation while retained as current Supplementary evidence. The frozen
    V4.6/V3.4 candidate is unchanged; a bilingual prose patch governs the next
    synchronized candidate.
12. **Complete:** consolidate the frozen V5 virtual-person construction,
    C1/C2/C4/C5 audit, `SYN-07` recorder-displacement witness and `SYN-05`
    longitudinal positive boundary into one bilingual Methods--Results writer
    module with six independent PNG/SVG figures, bilingual legends and exact
    source/index tables. No model was refitted and no frozen source output or
    V4.6/V3.4 manuscript was modified.
13. **Complete:** selectively absorb the second 14 August V5 critique into the
    canonical writer package. The fixed-rule gap statement now permits
    information already retained by the source scalar while denying creation
    of new information or construct identity; C1 is limited to lack of
    longitudinal timing validation for the declared baseline decoder; `SYN-03`
    is named as an equal-budget four-family sensitivity; `SYN-07` uses
    age-equivalent output units and forbids cross-world ratios to W2 repair.
    A gate-free bilingual main-text extract and formal claim ledger were added.
    The 288-decoder module remains Supplementary, F02--F06 remain Extended Data,
    and no matched-dose, standardized-displacement or main-Figure-2 analysis
    was authorized.
14. **Historical; superseded on 17 August and retained audit-only:** reorganize the then-canonical V5 virtual-person package around the
    age-objective versus residual-interpretation problem. The package now states
    that not expecting perfect accuracy merely accepts residual error and does
    not define its object; perfect recovery is retained only as the algebraic
    boundary in which raw AgeGap is zero. The virtual-person construction is
    framed as a known-truth adjudication environment for current state,
    longitudinal history, named future targets and counterfactual effects,
    with `SYN-07` as the constructive mismatch witness and `SYN-05` as the
    positive object-specific boundary. No model was refitted and no frozen
    evidence or V4.6/V3.4 manuscript was changed.
15. **Historical; superseded on 17 August and retained audit-only:** absorb the 15 August author critique into a synchronized
    V4.7/V3.5 candidate. `SYN-07` now supplies main Figure 2, `SYN-01` becomes
    an Extended Data finite-grid specification-dependence witness, and
    `SYN-05` remains the Extended Data positive longitudinal boundary. A
    no-refit marginal-support diagnostic found a limited 2.271--2.333
    percentage-point increase in edited-channel tail crossing, with more than
    95.28% of modified non-missing cells remaining inside fold-specific
    training 1st--99th percentile intervals. This does not establish joint
    manifold membership or human plausibility. No clock was refitted and the
    fixed rewrite dose was not retuned.
16. **Complete; accepted as a bounded current positive boundary:** the legacy
    9,097-pair fixed-world decoder module and prior V5 probe family remain
    intact as `audit-only`. The clean replacement removed the hidden
    cohort-to-state shortcut, recruited 650 age-stratified index-date survivors
    from a 5,200-person source pool, froze one measurement panel and used a
    separately declared anchor whose measurement-error stream is independent
    of the anonymous-X error and whose value never enters the AgeClock input.
    In seed 20260821 the object gate passed because direct object-matched full-X
    supervision and upstream oracle state recovered the declared anchor. The
    age-score comparator was associated with the anchor because both reflect
    variation in generated X and its elapsed-time process; the time-proxy
    projection-overlap ratio was `0.5718106` (formal artifact field:
    `Retention`). It describes that projection overlap and not information
    obtained or retained by the score. The ratio exceeded the
    prespecified `0.50` strong objective-mismatch threshold, so seeds 20260822
    and 20260823 were not run. `SYN-09` is therefore current only as a bounded,
    one-seed Supplementary positive boundary for direct object-matched
    recovery—not as confirmation of strong mismatch, a positive AgeClock use,
    a label-only effect or proof of `ANA-01`.
17. **Complete:** adopt the two-track virtual-person research charter. Track A
    audits why AgeClock and AgeGap operations do not acquire biological objects
    or medical information; Track B asks how information in direct X, repeated
    time-process observations and targeted designs can be recovered under
    declared objects. Age is retained only as external proxy, coordinate or
    background. The charter is now the sole high-level
    virtual-person entry; older V5 handoffs remain provenance rather than
    writer entry points.
18. **Complete:** authorize and freeze the V6 transparent life-course research
    contract. The replacement main version uses a 20--80 index-age population,
    follows latent trajectories to approximately age 90, separates age-task
    compression from current state, path history and one named future target,
    and registers `SYN-10`--`SYN-14` as new probes without changing earlier
    module statuses.
19. **Complete:** Stage 0 admitted the V6 generator after correcting the
    boundary-saturation audit to the already declared alive-at-attained-age
    risk set. The formal seed-20260911 source contained 20,000 people, 650 were
    recruited and 528 entered the year-5 landmark risk set; all admission
    checks passed before any model was fitted.
20. **Complete:** run the fixed seed-20260911 Stage 1 probe for
    `SYN-11`--`SYN-14`. The age decoder was informative and the directly
    supervised state object was measurable. The prespecified history
    manipulation failed: snapshot \(R^2=0.7615\), legal-history increment
    \(\Delta R^2=0.0227\), versus gates of at most 0.20 and at least 0.20.
21. **Complete; stopped at the frozen gate:** do not run seeds 20260912 or
    20260913. The result is classified `HISTORY_MANIPULATION_FAIL`; it supports
    no positive longitudinal or future-history claim and may not be rescued by
    changing the object, endpoint, model or threshold.
22. **Complete:** adopt 1,024 as the default recruited sample size for new
    virtual-person decision probes and make persistence plus reload verification
    of every analysis data object and fitted object a project-level completion
    requirement. Earlier 650-person analyses remain frozen provenance.
23. **Complete; stopped at the frozen module gate:** run seed 20260921 with
    1,024 people and eight participant-disjoint folds. The truth-blind primary
    view recovered a stable, high-purity but overfragmented anonymous
    current-state subspace; age-curve structure alone failed and longitudinal
    fusion did not improve over the already strong same-age baseline. The result
    is `CURRENT_STATE_SUBSPACE_RECOVERED`; no confirmation or named-integral
    claim is authorized.
24. **Complete; superseded routing:** assembled and audited the synchronized
    v5.0/v4.0 author-review pair with the bounded V6 life-course audit in the
    final Results position and `SYN-15` Supplementary-only. The scientific
    outputs remain frozen, but that manuscript routing was superseded by the
    author's 18 August selection of `SYN-15`.
25. **Complete:** create and render the synchronized v5.1/v4.1 author-review
    revision. Reconnect the main text to the bounded age-unit existence audit
    and remedy ladder, move Proposition 1 ahead of the detailed AgeGap operator
    chain, replace the old 650-individual life-course manuscript module with the
    author-promoted 1,024-individual `SYN-15` positive boundary, preserve the
    theorem and all empirical boundaries, and deliver matching Markdown and Word
    review copies.
26. **Complete:** created the synchronized v5.2/v4.2 object-complete revision, generated the author-review Word copy and completed 31-page render inspection on 18 August 2026.
27. **Complete:** created manuscript v5.3, removed “alone” from the title and moved the task–object mismatch, central non-identification claim and proof-responsibility statement ahead of the literature detail so that Proposition 1 governs the opening.
    Apply the `for what exact object?` rule to all claims of utility, validity,
    information, prediction, validation, coordinates and states; state the
    biological-age-measurement paradigm consequence explicitly; promote the two
    clock-specific gap corollaries; retain HSCT and NHANES as the main empirical
    chain; and route TIME-seq, X1--X7 and `SYN-15` to Extended Data and
    Supplementary Methods without changing their frozen results.
28. **Complete:** created manuscript v5.4 and Supplementary Information v4.3.
    Added the unavoidable-residual argument, retained only the X1--X3 transparent
    construction, removed the large `SYN-09` and `SYN-15` modules from the
    submission-facing chain, and incorporated Watanabe *et al.* as a published
    multi-omic BMI analogue for gap collapse, use-specific residual evidence and
    modality-dependent score movement. No new model was fitted and controlled
    Arivale or TwinsUK individual-level data were not reanalysed.
29. **Complete:** created manuscript v5.5 and Supplementary Information v4.4.
    Reframed the opening around the estimand conflict between conditional-state
    inference and inverse chronological-age reconstruction; added the exact
    squared-loss decomposition showing that within-age dispersion expressed in
    the decoded scalar is penalized; and positioned Proposition 1 as the
    observable-law closure of the remaining latent-identity loophole. Clarified
    throughout that later endpoint, longitudinal, measurement or causal evidence
    identifies its own declared object and cannot retroactively alter the
    identifying content of the age-decoding objective. No frozen empirical
    result, model or evidence-module placement changed. The matching Word copy
    was generated and all 31 rendered pages passed visual inspection.
30. **Complete:** created manuscript v5.6 with Supplementary Information v4.4 retained.
    Replaced the abstraction-first main-text opening with the author-directed
    field sequence: define age clock, age gap and biological age; establish that
    their promotion remains observable in current applications; summarize existing
    criticism and remedies; identify the still-unresolved internal design error;
    and only then enter the squared-loss and observable-law arguments. The
    opening preserves Sluiskes *et al.* as the direct formal predecessor and
    does not assign the literature audits any proof responsibility. The matching
    Word copy was generated, its long-display spacing was corrected, and all 31
    final rendered pages passed visual inspection.
31. **Complete:** created manuscript v5.7 with Supplementary Information v4.4 retained.
    Compress the intuitive age-unit motivation into two sentences, preserve the
    immediate definitions and contemporary-practice audit, give existing
    criticism and Sluiskes *et al.* their full task-specific credit, and state
    the narrower unresolved boundary: additional calibration, endpoint,
    longitudinal, causal or measurement work identifies its own declared object
    but cannot confer biological-age identity on the age-decoding objective. The
    matching Word copy was generated and all 31 final rendered pages passed
    visual inspection.
32. **Complete:** created manuscript v5.8 and Supplementary Information v4.5.
    Promoted the meaning non-inheritance principle above any single substantive
    definition of biological age: measurement, endpoint, longitudinal and causal
    structures may identify their own exact objects but cannot transfer that meaning
    to chronological-age decoding. Elevated the projection-overlap explanation for
    why AgeClock and AgeGap can show genuine, reproducible endpoint associations
    without identifying ageing acceleration: partial success can be a true
    association with the wrong construct interpretation. Frozen empirical results
    and the submission-facing synthetic allocation were unchanged. The matching
    Word copy was generated and all 33 final rendered pages passed visual inspection.
33. **Complete:** created manuscript v5.9 with Supplementary Information v4.5 retained.
    Recast the Article's novelty around two coupled mechanisms: objective closure
    explains why chronological-age supervision does not acquire biological-age
    identity, while biological entanglement through shared covariance and proxy
    overlap explains why AgeClock and AgeGap can yield reproducible, task-specific
    associations for explicitly named states or endpoints. Proposition 1 remains the general
    logical closure rather than the headline novelty; “true association, wrong
    interpretation” is explicitly limited to the evaluated contrast; the Summary
    now distinguishes unrestricted squared-loss targeting from model-class
    projections. No evidence module, empirical result, theorem or figure allocation
    changed. The matching Word copy was generated and visually reviewed.
34. **Complete:** revised `ANA-04` from a count/fraction audit to a source-verified,
    use-based existence exhibit. Every locally full-text paper that constructs,
    imports or applies an AgeClock/AgeGap phenotype and carries it into later
    analysis or interpretation is retained; highest semantic-promotion Level is
    separated from Tier A/B evidentiary strength. The revised workbook uses
    selected claim chains to establish contemporary materiality without a
    prevalence denominator. The v5.9 count-based sentences were not silently
    overwritten and require a synchronized future author-review revision.
35. **Complete:** froze the submission-ready `ANA-04` workbook revision after
    external review. Tier A/B/C and Level semantics are synchronized; legacy
    Level 1 is retired and the two diagnostic Tier C records map to Level 0.
    ImAge is explicitly a non-CA score-displacement example, the early-onset
    cancer paper separates endpoint-derived from chronological-age models, the
    Science macaque example is restricted to tissue-specific epigenetic ages
    and deviations, and the nine-organ genetic paper now records its terminal
    organ-health and drug-repurposing claim. Every displayed substantive-use row
    has a source URL and an existing local evidence path. The existence claim is
    frozen without a prevalence denominator; v5.9 prose remains pending a future
    synchronized author-review revision.
36. **Complete:** established the 23 August next-round main-writer control and
    bounded analysis handoffs for HSCT referent affiliation, NHANES scalar
    information retention, censoring-valid contextual age value and
    endpoint-directed measurement acquisition. The control makes the primary
    writer the single integration authority, adds the target-specific
    no-information-privilege consequence, requires a calibration/mean-shrinkage
    audit before HSCT headline placement and bars reuse of the current NHANES
    fixed-window headline numbers until early-censoring selection is
    adjudicated. These are governance and read-only decision contracts: no new
    fit, registry status change or manuscript successor was authorized.
37. **Complete:** received and adjudicated the bounded HSCT and NHANES read-only
    audits. HSCT is `NEW_PROBE` because marginal donor/recipient age geometry
    creates a non-zero lineage-side distance baseline; one fixed-score,
    no-refit calibration/null probe is recommended before main placement, while
    multi-clock expansion is rejected. The current HUM-03 five- and ten-year
    risk sets were found to be outcome-dependently selected under incomplete
    administrative support, so their headline numbers must be retired from the
    next manuscript. HUM-02 moves to Extended Data under current evidence;
    MTH-01 remains a compact positive main result; MTH-02 remains a
    no-free-information boundary. New analysis remains pending author approval.
38. **Complete:** executed the author-approved bounded successors under the
    pinned `lhstate` runtime. `HUM-01` passed all six fixed placement gates and
    an independent fixed-object recalculation, so HSCT is retained as the main
    human referent-materiality result. `HUM-03` passed the complete-support data
    gate at 13,724 participants and 470 five-year deaths and was classified
    `CONTEXTUAL_SUBSTITUTION`: age's OOF log-loss value decreased from 0.016708
    with background alone to 0.002836 after 50 age-blind measurements. All 40
    outer-fold/model objects and 1,440 inner tuning estimators were persisted;
    reload prediction parity was exact and independent numerical audit passed.
    The former outcome-dependently selected HUM-03 numbers are retired from
    submission-facing use. Registry routing now assigns HUM-01, HUM-03 and
    MTH-01 to the main chain, with HUM-02 and MTH-02 in Extended Data.
39. **Candidate synchronized:** created
    `MANUSCRIPT_NATURE_IDENTIFICATION_FIRST_v6_0_20260823.md` and
    `SUPPLEMENTARY_INFORMATION_IDENTIFICATION_FIRST_v4_6_20260823.md` from the
    accepted post-analysis evidence architecture. The candidate removes all
    denominator-based literature claims, retires the outcome-dependently
    selected NHANES numbers, removes TIME-seq from the submission chain, adds
    the target-specific no-information-privilege result, replaces the HSCT
    proximity headline with the fixed-score referent-null contrast, and reports
    only the complete-support five-year contextual-age result. HUM-02 and
    MTH-02 are routed to Extended Data. The formal frozen archive remains
    v3.2/v2.0 pending final candidate review, figure/source-data synchronization
    and archive rebuild.
40. **Nature-length editorial successor:** created
    `MANUSCRIPT_NATURE_IDENTIFICATION_FIRST_v6_1_20260823.md` as the current
    compact candidate, synchronized to Supplementary Information v4.6. The
    Summary was reduced to 195 words and the main text from approximately 8,200
    to approximately 6,000 words by consolidating repeated gap and Discussion
    arguments; no registered main evidence module or proof responsibility was
    removed. v6.0 is retained as the expanded evidence-complete predecessor.
    The evidence registry now points current modules to v6.1/v4.6.
41. **Author-review Word synchronized and visually verified:** created
    `MANUSCRIPT_NATURE_IDENTIFICATION_FIRST_v6_1_20260823.docx` directly from
    the current v6.1 Markdown source. Display equations were normalized to
    editable single-paragraph author-copy forms, and manuscript paragraphs were
    kept together to prevent LibreOffice continuation-line clipping. The final
    LibreOffice/PDF render comprised 29 pages; every page was inspected, with
    no text clipping, table overflow, missing page, or fragmented equation.
    This is an author-review artifact, not promotion of the formal v3.2/v2.0
    archive.
42. **Direction lock and Summary responsibility correction:** created
    `next_round_20260823/V6_1_DIRECTION_LOCK_20260823.md` and synchronized the
    control entry, section blueprint, project README and evidence registry. The
    v6.1 Summary now performs the six locked jobs: it names AgeClock/AgeGap
    promotion, states the task--object mismatch, states the age-loss and
    observable-law limits, explains partial success through biological
    entanglement, separates analytical proof from human materiality, and ends
    with exact replacement objects. TIME-seq is now explicitly audit-only in
    the registry rather than an orphaned current module. Because the earlier
    v6.1 Word file was open in LibreOffice and could not be overwritten, the
    synchronized author-review output is
    `MANUSCRIPT_NATURE_IDENTIFICATION_FIRST_v6_1_DIRECTION_LOCKED_20260823.docx`;
    this filename distinction does not create a new scientific manuscript
    version. The rebuilt copy rendered to 29 pages; every page was inspected
    with no clipping, missing content, table overflow or broken pagination.
    Registry validation and v6.1 structural evidence QA passed, including the
    locked 200-word Summary check.
43. **Author-accepted v6.2 evidence routing and governance synchronization:**
    accepted `nhanes_5y_age_decoder_source_information_probe_v0_2` as the
    bounded current `HUM-04` main human-materiality result without a
    confirmation refit and without changing its frozen
    `PROMISING_SOURCE_INFORMATION` decision category. `HUM-03` remains current
    in Extended Data, `HUM-02` and the fixed Horvath DNAm `ABSENT/STOP` result
    `HUM-05` are audit-only, and `MTH-01` retains its exact equal-category-cost
    boundary. `HUM-01` retains its estimand and now points to the fit-free HSCT
    semantic-counterexample figure and panel Source Data. The next synchronized
    writing pair is main v6.2 with Supplementary Information v4.7; neither file
    was created or edited in this governance pass, and v6.1/v4.6 remains the
    current author-review pair.
44. **Synchronized v6.2/v4.7 implementation and evidence/figure QA:** created
    the paired Markdown, Word and PDF author-review files; synchronized the
    four-main-figure package, Table 1, current registry mappings, explicit
    epistemic delta map and successor-specific QA. The Summary remains below
    200 words; `HUM-01`, `HUM-03`, `HUM-04` and `MTH-01` retain their locked
    claim boundaries. Registry and structural evidence validators passed, and
    all 29 main-manuscript pages and 24 Supplement pages were visually checked
    without clipping, missing content, table overflow or blank-page defects.
    No model was refitted and no frozen analysis output or source
    `decision.json` was changed.
45. **Submission-chain thematic pruning and final artifact QA:** reduced the
    submission-facing Extended Data set from the internal five-figure audit
    assembly to three figures with direct proof responsibilities. At that v6.3
    snapshot, `HUM-03` was Supplement-only; `MTH-02` is audit-only and has no scientific
    content in the manuscript, Supplement or submission Source Data. The final
    Word structure, PDF text, full-page layout, registry and cold-start thematic
    audits passed. The earlier five-figure package remains untouched as internal
    provenance; no model, frozen output or source `decision.json` was changed.
46. **Literature-responsibility split in synchronized v6.3/v4.8:** separated
    the contemporary construct-promotion audit from the critical and
    methodological response review. Main Table 1 and Supplementary Data 1 now
    document current construct transfer; Supplementary Table 1 and
    Supplementary Data 2 organize prior critiques, proposed repairs and their
    identification ceilings. The epistemic delta remains prose rather than a
    competing second comparison table. The v6.2/v4.7 predecessor was restored
    unchanged. Registry, manuscript, Word, PDF-text and 55-page render checks
    passed; no analysis, frozen result, literature search or source workbook was
    modified.
47. **P0 publication-surface synchronization in v6.4/v4.9:** corrected
    `MTH-01` to forward age indexability, removed unsupported frequency adverbs
    and internal workflow phrasing, synchronized the bounded HSCT null wording
    and publication symbols, and rebuilt only Figures 2 and 4 without fitting or
    changing frozen results. V6.3/V4.8 remains the rendered predecessor; no P1
    expansion or V6.4/V4.9 Word/PDF build was undertaken.
48. **P2 empirical reviewer-proofing and v6.6/v5.1 synchronization:** replaced
    the forward age-indexability comparator with a nested inverse
    chronological-age decoder; added and independently audited the continuous
    HSCT coordinate-alignment sensitivity; completed the corrected fully nested
    NHANES matched-scalar target-supervision comparison and independent audit;
    and synchronized Figure 3, Extended Data Figure 3 and Figure 4. The Hannum
    branch stopped at its public-data transfer gate and carries no scientific
    estimate. The v6.6 evidence QA passed 422 gates and the registry validator
    passed all 30 modules. No prior manuscript, frozen result or predecessor
    figure was overwritten.
49. **Evidence-successor governance and v6.7/v5.2 mapping:** retained stable
    semantic identities after continuity review. The formal NHANES III
    chronological-age increment and proxy result now succeeds the earlier
    contextual-age implementation as `HUM-03`; the NHANES III matched-scalar
    protocol-transfer result succeeds the earlier fully nested implementation
    as `HUM-06`. The unadopted `HUM-07` contract was removed. Versioned module
    contracts, direction lock, acceptance record, manuscript/Supplement map and
    figure-resource indexes were created without editing v6.7/v5.2,
    v6.6/v5.1 or frozen analyses. A separate fit-free workflow synchronized the
    v0.2 Figure 3 and Extended Data Figure 3 successor packages. V6.7/v5.2 is
    adopted as the current Markdown source pair; manuscript-level structural
    and rendered release QA remain pending.
50. **V6.8/V5.3 writing-and-evidence synchronization:** promoted the accepted
    `SYN-02` three-variable fixed-model task map without assigning it analytical
    proof responsibility; reordered the frozen NHANES evidence in fit-free
    Figure 3 v0.3; made `FRM-01` the sole main Figure 4 responsibility; and
    moved `MTH-01` to bounded Extended Data Figure 4 plus Supplement. All twelve
    then-current registry rows mapped to v6.8/v5.3. V6.7/v5.2, frozen analyses and
    audit-only evidence remain unchanged; release QA is still required.
51. **V6.9/V5.4 final-scientific-draft synchronization:** resolved the Table 1
    tier/codebook conflict; aligned HSCT wording with the primary
    geometry-preserving null and recorded the shared-coordinate regression as
    a descriptive sensitivity; removed resource-equivalence language from
    `MTH-01`; separated engineering provenance into a reproducibility
    manifest; and advanced only fit-free figure successors. No analysis was
    reopened. Structural QA passed 47/47 gates, DOCX structure passed and all
    67 rendered pages were inspected without layout failure. Authorship and
    repository fields remain submission-assembly inputs.
52. **V6.10/V5.4 prose-final synchronization:** revised only the main-text
    exposition so that readers encounter the ordinary-language identification
    claim before its mathematical statement; separated contemporary promotion
    examples from the prior critical literature; and made HSCT, NHANES and the
    target-first programme answer three different possible misreadings. The
    Summary is 200 words. Registry, evidence, package and DOCX-structure QA
    passed, and all 34 main-manuscript pages were visually inspected. No
    analysis, number, figure, Supplementary Information content or frozen v6.9
    submission artifact was changed.
53. **V6.11/V5.4 authorial-voice synchronization:** retained every theorem,
    estimand, number, figure and evidence boundary while replacing defensive or
    meta-discursive narration with direct statements of the identified object,
    biological mechanism, empirical result and target-first alternative. The
    Summary is 190 words. Evidence QA passed 60/60, the registry validator and
    both DOCX structure checks passed, the candidate package passed 61/61, and
    all 34 main-manuscript pages passed visual inspection. No analysis, figure,
    Supplementary Information content or predecessor package was changed.
54. **V6.12/V5.4 language-fusion synchronization:** retained the complete v6.11
    scientific and claim scaffold while adopting selected sentence architecture
    and authorial-voice strengths from the author-supplied comparison manuscript.
    The Summary is 199 words. Evidence QA passed 64/64, registry and DOCX
    structure validation passed, the candidate package passed 61/61, and all 34
    main-manuscript page layouts were visually verified. Submission-only layout
    cleanup removed an isolated section label, left-aligned structural text and
    references, and synchronized the Extended Data Figure 3 external title with
    the frozen figure. No analysis, number, figure or Supplementary Information
    content changed.
55. **V6.13/V5.5 bounded `HUM-08` evidence integration:** registered `HUM-08`
    as the thirteenth current module and added its fit-free contribution-profile
    display as Extended Data Figure 4. The four main figures remain unchanged;
    the frozen acquisition illustration is renumbered only as Extended Data
    Figure 5. The integration reused the frozen continuous-NHANES decoder and
    independently validated result and performed no new model, endpoint,
    measurement-panel or threshold search. Evidence QA passed 82/82; the registry
    validator passed with 31 registered, 13 current and 18 audit-only modules;
    both DOCX structure checks passed; candidate-package QA passed 90/90; and all
    38 main-manuscript and 34 Supplementary Information pages passed visual
    inspection. The assembled candidate is in
    `submission_20260831_v6_13_candidate/`. V6.12/V5.4 remains the unchanged
    direct predecessor.
56. **V6.14/V5.6 literature-positioning synchronization:** separated the
    contemporary construct-promotion audit from the critical-literature and
    remedy map, added field-scale context and made the direct prior-art delta
    explicit without changing the Summary, analyses or figures. The 20-source
    v2 literature workbook and release-checked v6.14 candidate remain unchanged
    predecessor provenance.
57. **V6.15/V5.7 final-writing and submission assembly:** rewrote the locked
    Article for immediate editorial and non-mathematical comprehension,
    foregrounded the HSCT referent result and the distinct NHANES utility,
    supervision-target and scalar-realization results, and synchronized the
    final 17-core-plus-3-anchor literature map. Evidence QA passed 71/71; the
    registry validator passed with 31 registered, 13 current and 18 audit-only
    modules; canonical and candidate-smoke DOCX structure checks passed; all 38
    main and 36 Supplementary Information pages passed visual inspection; and
    the assembled candidate passed 136/136 package checks. No analysis, model,
    endpoint, panel, figure or numerical result changed. The candidate is in
    `submission_20260904_v6_15_candidate/`.

58. **V6.17/V5.9 methodological-contribution writing successor:** completed
    the author-approved prose revision from v6.16/v5.8, synchronized the SI,
    cover, registry and version map, and assembled
    `submission_20260908_v6_17_candidate/`. Content QA passed 39/39;
    registry validation passed (31 modules, 13 current, 18 audit-only);
    document-copy, frozen-figure/data and 224 inherited software-entry checks
    passed. All 75 pages were visually inspected (38 main, 36 SI, 1 cover).
    Inherited non-blocking figure-label and SI math/pagination imperfections
    are recorded in the candidate report, not claimed corrected. No scientific
    result, equation, Method, table, figure resource, model or analysis changed.

59. **V6.18/V5.10 local synchronization complete:** contribution statement,
    Table 1 evidence, Figure 2 conceptual labels and algebraic wording were
    synchronized; 43 content checks and all 75 rendered pages were reviewed.
    Numerical analyses and prior files remained unchanged.
60. **V6.19/V5.11 final local correction:** the continuous-age/Gaussian-noise
    example now specifies constant background and proves positive conditional
    age variance; main/SI distinguish gap variation from source-state information.
    The Introduction's remaining connection-oriented sentence is replaced;
    one availability sentence now describes fold-construction rules rather
    than implying that all participant-level fold assignments are supplied.
    Content QA and 75 newly built pages (38 main, 37 SI) have been reviewed;
    the v6.18 cover remains unchanged. Submission-package synchronization is
    limited to current metadata and an omitted pre-existing analysis specification.
    No empirical result was independently recomputed in this local correction.

## Active delegated work

None.

## Assumptions at risk

| Assumption | Evidence needed | Consequence if false | Status |
|---|---|---|---|
| The formal identification proposition and corollary are correctly stated | Independent mathematical review | Revise the theorem language and dependent claims before release | Open |
| The public code and Source Data archive reproduces every advertised result | Clean-machine or reviewer-access reproduction and stable DOI | Public release remains blocked | Open |
| All authors approve one scientific version | Author metadata, declarations and explicit approval | Submission remains blocked | Open |

## Decision log

| Date | Decision | Evidence or reason | What it displaced |
|---|---|---|---|
| 8 September 2026 | Adopt the bounded v6.19/v5.11 final correction from v6.18/v5.10 | The final review correctly identified that non-degenerate noise need not imply conditional age ambiguity. Constant background, continuous uniform age and independent Gaussian noise complete the example; matching main/SI language distinguishes gap information from source-state information. One Introduction sentence is synchronized. | The incomplete limiting-example conditions and symmetric gap/state phrasing; no empirical result or Article-level conclusion is displaced |
| 8 September 2026 | Adopt v6.18/v5.10 as the local synchronization successor | The author's follow-up review identified mismatched contribution self-description, incomplete Table 1 evidence, Figure 2 d semantics and algebraic-decomposition wording. The corrections preserve all numerical analyses, Summary and Introduction; no conditional HSCT analysis is claimed. | v6.17 as current; omission of substantive cited validation from Table 1; a crossed-out recipient-identity equation and an overstrong lineage-reference label; describing the algebraic terms as individually identified |
| 8 September 2026 | Revise v6.17/v5.9 around the positive methodological contribution while preserving the Article and frozen evidence | Author approved the distinction between a legitimate age task and unsupported transfer of its success to another biological object; substantive prior work receives explicit credit; additional identifying evidence remains a valid route | Claims that all prior criticism was merely technical; framing novelty as either new mathematical ingredients alone or simple assembly; changing the research target or journal genre to accommodate unsupported editorial generalizations |
| 4 September 2026 | Adopt v6.15/v5.7 as the current final-writing submission candidate while retaining v6.14/v5.6 as its direct predecessor | The same locked science is now recoverable on a cold read as one chain: age-task identification, shared-covariance success, HSCT referent ambiguity, NHANES utility without construct identity or default representational privilege, and a target-first replacement programme; all release checks passed | Further prose expansion, review-like literature dominance or any attempt to strengthen the final narrative by reopening analyses |
| 31 August 2026 | Adopt v6.13/v5.5 as the current synchronized evidence-integration candidate while retaining v6.12/v5.4 as its direct predecessor | The frozen and independently validated `HUM-08` result adds one bounded human-materiality responsibility without changing the four main figures: `HUM-08` becomes Extended Data Figure 4 and the unchanged acquisition illustration is renumbered only as Extended Data Figure 5; the registry now has thirteen current modules and no new model, endpoint, panel or threshold search was performed | Keeping `HUM-08` outside the current evidence chain or treating the acquisition renumbering as a new scientific result |
| 28 August 2026 | Adopt v6.12/v5.4 as the prose-final candidate while retaining v6.11 as its immediate prose predecessor and v6.9 as frozen scientific provenance | Language-pattern transfer improved sentence architecture and authorial directness without importing evidence or broadening any registered claim; all v6.12 release checks passed | Further stylistic borrowing that would dilute the identification-first chain or alter frozen evidence |
| 28 August 2026 | Adopt v6.11/v5.4 as the prose-final candidate while retaining v6.10 as its immediate prose predecessor and v6.9 as frozen scientific provenance | The final authorial-voice pass makes the same evidence chain more direct for editors and non-mathematical readers; all v6.11 release checks passed | Defensive meta-discourse and repetitive sentence-level negation outside theorem and boundary statements |
| 28 August 2026 | Adopt v6.10/v5.4 as the prose-final candidate while retaining v6.9/v5.4 as frozen provenance | Cold-start reading showed that the same scientific claim could be made more direct without changing its evidence contract; all v6.10 release checks passed | Further analytical expansion or a rewrite that would broaden claims beyond the frozen evidence |
| 12 July 2026 | Close the analytical discovery phase | The planned theory, simulation, scalar-sufficiency, transition, carrier and intervention roles were covered | Broad dataset expansion |
| 22 July 2026 | Make non-identification the primary Article claim | Formal proposition, constructive counterexamples and corrected human analyses | A broader claim that named states had already replaced biological age |
| 24 July 2026 | Retain strong age--mortality alignment and null phase-aware gain | Frozen NHANES--CALERIE and age-indexed mortality results | Universal direction-separation and age-specific risk-window claims |
| 24 July 2026 | Keep the knowledge-prior feasibility probe outside the submission evidence base | Fixed roles organized some same-age residual structure, but not the age-reference trajectory; the seed dictionary is not externally source-audited | Promotion of damage-like or repair/reserve labels from retrospective gene sets |
| 24 July 2026 | Add the principle that prior knowledge proposes roles and independent designs adjudicate them | Aligns the manuscript's carrier language with the identification standard without adding an unfrozen result | Self-validating ontology or enrichment language |
| 24 July 2026 | Freeze the synchronized v3.2/v2.0 scientific package | All 29 references are cited; 20/20 deterministic structural checks passed; all 37 main and 29 supplementary rendered pages passed visual inspection | Further exploratory expansion before author and mathematical review |
| 24 July 2026 | Replace the diffuse `ageing biology` title with the precise biological-age identification claim | `Ageing biology` named a broad field; the theorem and evidence concern whether chronological-age prediction identifies biological age | A weaker field-level title and a background-first opening |
| 24 July 2026 | Open from the internal premise of biological age and the accuracy paradox | The concept is motivated by same-age heterogeneity, yet a major clock class returns chronological age as its defining target; this makes the identification problem immediate | An inverse-problem opening that stated the conclusion before exposing the contradiction |
| 26 July 2026 | Complete and archive a user-authorized post-freeze analysis of age adjustment and future-endpoint migration | NHANES showed both age-absorbed and age-unmasked variable associations, strong mutual age/variable increments, and no held-out support for full-sample interaction signals; the acute GSE65682 module sensitivity did not provide held-out module increment | Silent incorporation into the frozen v3.2/v2.0 package; the extension remains separately reviewable |
| 27 July 2026 | Freeze the interpretation of age readability as a testable screening property rather than an endpoint qualification | Existing quadrant, panel, migration and direction analyses show that age readability does not automatically rank future information; strong age readability is not necessary, age association is not sufficient, and any screening advantage is endpoint-, horizon- and panel-size-specific | Absolute claims that age association is always useful or useless; manuscript use of `age absorbed` as a biological explanation |
| 27 July 2026 | Treat the external ageing-clock comment as a contemporary-positioning and evidence-qualification prompt, not a mandate to reopen the frozen package | Current 2025--2026 studies still train chronological-age clocks and promote age gaps to organ, cell, disease or intervention interpretations, while newer multi-target work independently separates age, mortality and lifespan estimands; the post-freeze NHANES synthesis adds a bounded future-qualification result | The obsolete-target framing, a mandatory universal replacement, resilience or multi-intervention scope expansion, and silent modification of v3.2/v2.0 |
| 31 July 2026 | Freeze age-conditioned Bayesian state completion and active measurement as the leading positive methodological application | Age may legitimately index unobserved history under incomplete measurement; one posterior can update named state/risk inference and rank the expected value of additional measurements without reconstructing or reifying biological age | A narrower external-panel-only interpretation and any claim that imputation creates new observed information |
| 31 July 2026 | Stop the first dual-Bayesian probe at the frozen promotion gate while retaining its component result | Age improved named-risk and hidden-CBC prediction; true CBC reveal improved log loss and model EVSI anticipated 87.7% of the corresponding reveal gain, but posterior completion did not beat direct age and was favourable in only 2/5 folds | Rescue by changing the mask, endpoint, source weight or Bayesian model; promotion of the full dual mechanism |
| 4 August 2026 | Integrate stochastic-accumulation clocks into a new v4.3 literature-positioning candidate while preserving the frozen v3.2/v2.0 package | Meyer and Schumacher provide a constructive demonstration that bounded stochastic accumulation can generate accurate age-valued predictions and intervention-associated score shifts; this supports age readability without identifying a unique biological-age entity | Silent modification of the frozen package; treating stochastic compatibility or clock displacement as latent-state identity, qualified surrogacy or rejuvenation |
| 5 August 2026 | Replace “virtual population” with a fully indexed fixed synthetic longitudinal panel in a new V4.4 candidate and add one no-refit same-age sensitivity | Existing prose documented the decoder comparison but not the canonical generator or repeated-snapshot estimand; frozen predictions showed exact-age-centred sign agreement as low as 0.493 and age-60 agreement as low as 0.303 under the unchanged primary rule | Silent modification of V3.2/V2.0; new generator search, decoder refitting, digital-twin language and independent-person interpretation of 22,100 snapshots |
| 7 August 2026 | Integrate residual provenance and the frozen endpoint-informed measurement programme in a versioned V4.5/V3.3 candidate | Author instruction to add the latest results and recognition; Supplement v3.2 already contained the exact gap decomposition, while V4.4 omitted the frozen acquisition/completion result | In-place modification of V4.4; new Bayesian rescue analysis; treating age-conditioned completion as acquisition of person-specific evidence |
| 11 August 2026 | Treat Sluiskes et al. 2024 as a direct formal predecessor and move the manuscript's contribution boundary to the general observable-law and post-decoder operator chain | Full-text audit showed that the identical-association assumption, two-way age/latent-divergence counterexamples, marker-selection warning and predicted-age residual critique predate this manuscript; the current manuscript adds the fixed-score gap-information identity, gap-collapse boundary, general latent extensions and estimand-specific downstream requirements | Any first-discovery claim for the age-association non-implication; silent omission of the closest predecessor; in-place modification of the frozen V4.5/V3.3 pair |
| 11 August 2026 | Freeze the user-authorized unified X1--X7 plus N0/T1/V1 synthetic stress-control probe as a separate post-freeze extension | The main seven-variable panel was renumbered without changing values; a pure-noise negative control, late-onset divergence and variance-only channel were blindly entered into fixed age, disease and Lasso models with persisted fold artifacts | Further generator search, alternative thresholds or silent incorporation into the frozen manuscripts |
| 12 August 2026 | Freeze a publication-ready writing and independent-figure package for the unified X1--X7 probe | Results, Methods, legends, figure-level Source Data, claim tracing, upstream artifact tracing and six matched PNG/SVG/PDF figures were generated without refitting; a top-level handoff makes the module directly discoverable by the main writing Agent | Ad hoc transcription of values, combined multi-purpose figures, or silent modification of the frozen manuscript pairs |
| 13 August 2026 | Integrate the latest bounded extensions into a synchronized V4.6/V3.4 successor under the identification-first spine | Author requested a full-text update from the X1--X7, TIME-seq and known-truth-control handoffs; role audit showed that they answer transparent geometry, longitudinal use-specific validation and positive identification-boundary questions rather than sharing the theorem's proof responsibility | In-place modification of V4.5/V3.3; six new main figures; treating synthetic controls as human evidence; treating the TIME-seq probe as proof that all clocks are unstable |
| 13 August 2026 | Apply the literature-priority and post-decoder operator-chain audit as a governing claim boundary | The audit fixes Sluiskes priority, separates fixed-score gap centring from feature-wise state conditioning, restricts mutual-information identities to fixed rules or conditioned training data, and locates AccelerAge and stochastic CpG evidence without assigning them the main theorem | First-discovery language; age-free residual language; conflation of endpoint identity, age-equivalent presentation and latent-state identity |
| 14 August 2026 | Govern future manuscript integration with a project-local Skill and dynamic evidence-module registry | Long-running multi-Agent work benefits from reusable intake and placement rules, but current module state and version relations must remain inspectable outside Agent memory; the V5 analysis-package ambiguity provided a concrete failure mode, and a history-free known-truth handoff test recovered the correct modules, claim boundaries and canonical Extended Data placement | Folder-driven manuscript sections; silent module promotion; reliance on conversation history; transfer of primary writing ownership before a cold-start test passes |
| 14 August 2026 | Compress V5 around an inert-recorder displacement witness and a declared longitudinal positive boundary | Factual audit showed that the edit targets only the explicit H_loading component in 60 mixed recorder channels, formal W1/W2 performance was not matched, and the rewrite moved the frozen score by about five age-equivalent output units with exact null state/function/wave-10-potential-death-hazard truth; cold-start review confirmed that this is constructive rather than analytical evidence | Main-text equal-budget model-family sensitivity, information-ladder and 288-decoder emphasis; any claim that W1 itself proves non-identification or that the entire W1 representation is state-blind |
| 14 August 2026 | Make one indexed V5 virtual-person Methods--Results--visualization package the canonical writer entry | The construction, formal audit, bounded score-displacement witness and revised longitudinal positive control were previously split across several handoffs and one obsolete mixed G10 figure; the new package rewrites the complete bilingual section and redraws six independent panels directly from frozen tables | Writer reconstruction from multiple output folders; use of the mixed G10 risk label; any implication that consolidation created a new analysis version |
| 14 August 2026 | Absorb the second V5 narrative review without reopening analysis or figure search | The review correctly sharpened theorem-versus-simulation responsibility, fixed-rule gap semantics, C1 timing-validity limits, equal-budget model-family wording and within-score output-unit interpretation; factual audit rejected cross-world repair ratios, an unfrozen standardized score effect and automatic main-Figure-2 promotion | Overstrong gap-as-nonstate language; C1 as a general dynamic result; model-opportunity terminology; raw W1/W2 score-magnitude comparison; PASS/FAIL-driven main-text prose |
| 15 August 2026 | Center V5 on the age-objective versus residual-interpretation problem | Author clarification established that the issue is not an expectation of 100% age accuracy: the age loss penalizes score--age deviation, whereas downstream interpretation assigns biological meaning to the unsupervised remainder. A known-truth virtual-person system can adjudicate which named objects this objective does and does not identify and provide a positive boundary when object-specific information is added | Using unattainable perfect accuracy as an excuse for finite performance; presenting C1 as the biological objective; organizing V5 as a list of decoder audits rather than one identification question |
| 15 August 2026 | Promote `SYN-07` to main Figure 2 in a new V4.7/V3.5 candidate and demote the 9,097-pair decoder result to Extended Data | The score-displacement witness directly answers the manuscript's central semantic question: an explicit inert measurement direction moved the frozen age-readable score while separately declared state, latent function and wave-10 potential death hazard remained unchanged. The finite decoder grid retains the narrower result that similar age accuracy need not stabilize gap classification. A fit-free marginal-support diagnostic showed limited but reproducible tail inflation rather than either complete on-support or gross off-support status | The previous next-candidate routing with SYN-07 prose only, F02--F04 in Extended Data and SYN-01 Supplementary-only; any new decoder family search, standardized displacement or matched-repair comparison |
| 15 August 2026 | Retire the 9,097-pair fixed-world module and reopen only a clean object-matched known-truth probe | Provenance review showed that the old pair count used a seed-20260706 complete 20--86 age grid with explicit linear and quadratic age terms, whereas revised V5 used index-date recruitment and a different anonymous feature contract. Population review also exposed an indirect `birth_cohort_z -> damage_rate -> state -> X` shortcut in current V5. The legacy module is therefore audit-only; the next probe must use a cohort-neutral survivor sample and a separately declared state anchor with an independent measurement-error stream before evaluating direct recovery and the age-score projection-overlap comparator | Numerical inheritance across incompatible generators; Extended Data placement of SYN-01; relabelling current C2 as definitive same-age state evidence; reuse of legacy weights, predictions or figures |
| 15 August 2026 | Stop `SYN-09` after the prespecified one-seed clean object-matched probe | The independently named anchor was measurable (`delta R2_X=0.6435`; oracle `0.6760`), while the stack-safe time-proxy comparator showed non-zero projection overlap (`delta R2_clock=0.3680`; time-proxy projection-overlap ratio `0.5718`, formal artifact field `Retention`). Because the ratio exceeded the frozen `0.50` promotion threshold, the strong objective-mismatch probe was not promoted and no confirmatory seeds were run | Any threshold rescue, three-seed confirmation, interpretation of the projection-overlap ratio as object information obtained or retained by the score, claim that every age-score correlation is zero, or inheritance of old decoder/V5 magnitudes |
| 17 August 2026 | Govern the virtual-person programme with two explicit purposes and accept `SYN-09` as a bounded current positive boundary for direct object-matched recovery | Author clarification established that AgeClock/AgeGap must be rejected as biological-object or medical-information-acquisition operations. Information is supplied by X and the measured time process; age is retained only as an external proxy, design coordinate or background. `SYN-09` supports direct object-matched recovery, while its age-score arm is only a time-proxy compression comparator; `ANA-01`--`ANA-03` retain their bounded analytical responsibilities | Treating the time-proxy projection-overlap ratio (formal artifact field `Retention`) as information obtained or retained by the score; a positive AgeClock-use narrative; continued use of prior V5 or 9,097-pair results as current evidence |
| 17 August 2026 | Authorize a new 20--80 transparent life-course main-version probe as `SYN-10`--`SYN-14` | Author clarification placed biomedical population validity, AgeClock/AgeGap error, object-matched current/history/future analysis and the legitimate contextual value of age ahead of leakage and artifact mechanics. Extending latent follow-up to approximately age 90 supplies an explicit older-age and future window. | Treating the 20--60 `SYN-09` pilot as the final virtual-person design; numerical or model inheritance from earlier synthetic worlds. Existing module statuses and frozen evidence remain unchanged. |
| 17 August 2026 | Stop V6 after the one-seed history-manipulation failure | The admitted 20--80 generator produced an informative age decoder and measurable current-state anchor, but the year-5 anonymous snapshot already predicted the declared scalar path-history summary with OOF \(R^2=0.7615\); legal years 0/1/3/5 history added only \(0.0227\), missing the frozen manipulation gate by design. | Any post-probe redefinition of history, effect-size increase, endpoint/model search or confirmation run; the result remains a bounded one-seed decision probe until author adjudication. |
| 17 August 2026 | Register the 1,024-person truth-blind module probe as `SYN-15` and stop at current-state recovery | Age remained visible as a coordinate, yet AGE_CURVE failed while SAME_AGE and DYNAMIC recovered the declared domain structure. The prespecified FUSED primary passed current-state partition and score gates but did not add the required longitudinal increment; all four data objects and 56 model/evaluation artifacts reloaded with zero parity error. | Automatic inheritance from the 650-person V6 run, exact five-module or biological-name claims, named integral recovery, post-hoc method search and confirmation without a new approved contract. |
| 18 August 2026 | Promote `SYN-15` as the final bounded virtual-person module and retire `SYN-10`--`SYN-14` from submission-facing use | The author explicitly selected the newer 1,024-individual truth-blind reconstruction for the manuscript. It directly supports the positive boundary that declared same-age current-state structure can be recoverable with age used as a coordinate, while age-curve structure and longitudinal fusion do not inherit that result. | Mixing either generator's rows, models or numbers; presenting `SYN-15` as multi-seed confirmation, exact module discovery, named biological identification, longitudinal advantage or proof of the analytical proposition. |
| 17 August 2026 | Authorize a synchronized v5.0/v4.0 writing candidate with virtual-person evidence placed last | The article's proof responsibility is analytical; real animal and human data show practical consequences; NHANES supplies the positive endpoint-specific programme; the latest transparent population is most informative as a final adjudication that reports both direct current-state recovery and the failed history-information manipulation. The author explicitly requested integration rather than another planning memo. | V4.7/V3.5 as the active next-writing spine; submission-facing use of audit-only `SYN-01` and `SYN-03`--`SYN-08`; treating virtual populations as proof or placing them before real-data materiality. |
| 18 August 2026 | Reconnect the manuscript to the two bounded contemporary literature audits and move Proposition 1 forward | The author requested Markdown and Word versions after reviewing proposition placement and the completed age-unit and problem–remedy workbooks. The existence audit supplies contemporary materiality, the remedy map supplies priority-aware positive context, and neither changes the analytical proof. | V5.0/V4.0 as the active author-review writing candidate; a long AgeGap explanation before the formal proposition; treating the workbooks only as internal provenance. |
| 19 August 2026 | Make the residual objection explicit, retain only X1--X3 as a transparent construction and retire the large virtual-person modules from submission-facing use | The central rebuttal is analytical: unavoidable age-prediction error is conditional age ambiguity, not identity evidence; Watanabe *et al.* supplies a readily understood published BMI analogue showing that a decoder residual may have a named downstream use without becoming a new entity, and that modality-specific mappings can move differently under one programme | Reanalysing unavailable controlled Arivale/TwinsUK individual data; treating the BMI paper as proof; importing X4--X7, `SYN-09` or `SYN-15` results into v5.4/v4.3; deleting their frozen provenance |
| 19 August 2026 | Put the conditional-state versus inverse-task conflict before the latent-variable proposition in v5.5/v4.4 | The motivating biomedical question concerns heterogeneity conditional on age and background, whereas the training objective reconstructs chronological age and, under squared loss, penalizes dispersion expressed in the decoded scalar within those strata. Proposition 1 then shows that no accuracy regime selects a unique latent biological-age interpretation. | A theorem-first presentation that could be read as a generic latent-variable warning; any suggestion that downstream validation can flow backwards and repair the identifying content of the age-decoding objective. |
| 19 August 2026 | Use a field-first opening before the v5.6 mathematical argument | Readers need the operational meanings of age clock, age gap and biological age, evidence that their promotion remains current, and a fair account of existing criticism before the manuscript states what those critiques have not changed: the age objective's endogenous target--construct mismatch. | The v5.5 abstraction-first opening, which exposed the estimand conflict before establishing the practical paradigm and its criticism. |
| 19 August 2026 | Refine the field-first opening into a concise intuition-to-identification sequence in v5.7 | The age unit's familiarity helps explain premature entity status, but a long civilizational preamble would delay the field terms. Existing critiques should be credited for the exact objects they address; the remaining claim is that none changes the identifying content of the chronological-age objective. | The v5.6 opening's abrupt first sentence and any broader characterization of previous criticism as merely downstream. |
| 19 August 2026 | Make objective closure and biological entanglement the coupled explanation in v5.9 while retaining Proposition 1 as logical closure | Objective closure explains why age supervision and subtraction do not acquire construct identity; shared covariance and proxy overlap explain why age-readable directions repeatedly overlap named states and endpoints. A clock or gap can therefore show a real task-specific association without identifying the broader ageing construct later attributed to it. | The v5.8 Discussion hierarchy, which still summarized novelty mainly as an observable-law generalization and post-decoder operator extension. |
| 25 August 2026 | Accept the bounded NHANES v0.2 result as `HUM-04` for v6.2 and synchronize human-evidence routing | The pure chronological-age decoder added out-of-fold value for the declared five-year mortality endpoint, while direct modelling of the same source measurements performed better; the author accepted this finite-sample contrast without confirmation refitting and without altering the frozen probe decision. The stopped Horvath result supplies only an audit boundary. | `HUM-03` as the main NHANES headline; submission-facing `HUM-02`; rescue of the `HUM-05` `ABSENT/STOP` result; any change to the `MTH-01` equal-category-cost claim. |
| 26 August 2026 | Accept the three P2 branches and synchronize v6.6/v5.1 | The true inverse-decoder acquisition comparison passed; the HSCT continuous sensitivity and independent audit passed; and corrected fully nested `HUM-06` showed a mortality-supervision advantage under matched scalar capacity. The attempted Hannum extension did not cross its transfer gate and generated no score or effect estimate. | The forward age-indexability comparator as current `MTH-01`; matched-scalar v0.1 as verdict-carrying evidence; any second-clock or raw-IDAT claim from the stopped Hannum branch. |
| 27 August 2026 | Reuse `HUM-03` and `HUM-06` for the formal NHANES III successors and governance-map v6.7/v5.2 | Continuity audit found that the proxy result preserves the existing “age increment depends on information set” responsibility, while the protocol-transfer analysis preserves the matched-scalar target-supervision question and role. Both passed their frozen scientific and persistence gates. | A new `HUM-07` semantic module; overwriting earlier analyses; treating the outcome-accessed transfers as untouched confirmation; editing manuscript, Supplement or figure scripts during governance synchronization. |
| 27 August 2026 | Synchronize v6.8/v5.3 around the model-backed X1--X3 task map, NHANES evidence hierarchy and target-first main Figure 4 | The accepted `SYN-02` probe recovered its declared cross-sectional task roles with persisted models and exact reload parity; fit-free figure successors could clarify the empirical hierarchy without altering frozen results; the article's positive programme is the estimand-specific `FRM-01` framework rather than the bounded acquisition comparison. | V6.7/V5.2 as the active source pair; the old Extended Data Figure 1; v0.2 main Figure 3 panel order; `MTH-01` as main Figure 4 responsibility; any interpretation of `SYN-02` as proof or a longitudinal trajectory. |
| 28 August 2026 | Lock v6.9/v5.4 as the final scientific revision and stop analysis expansion | Source-level tier adjudication supports a narrower Table 1; the primary HSCT estimand, NHANES evidence hierarchy and target-first framework are already sufficient. Remaining changes are claim precision, provenance separation, figure wording and rendered layout. | Endpoint/pace boundary examples as unaided promotion-positive rows; independent-control language for the shared-coordinate HSCT regression; equal-category-cost wording; new cohort, endpoint, clock or model search. |

## Goal-change log

| Date | Old goal | New goal | Triggering evidence | Approved by |
|---|---|---|---|---|
| 22 July 2026 | Demonstrate that age-conditioned named biological states replace biological age | Show that chronological-age decoding does not identify ageing biology and specify legal forward alternatives | Formal non-identification result, equal-accuracy instability and corrected human direction geometry | Project claim freeze |
| 17 August 2026 | Use the clean probe primarily to seek a strong objective-mismatch result | Use one transparent population for two bounded purposes: reject AgeClock/AgeGap as object-acquisition operations, and show how direct object measurement and targeted designs recover legitimate information from X and the time process | The clean anchor was measurable by direct object-matched X and oracle state; the age-score arm showed projection overlap but did not acquire or identify the object | Author-approved object-acquisition clarification |
| 17 August 2026 | Treat the 20--60 clean probe as the terminal virtual-person design | Rebuild the main synthetic study around a 20--80 index-age population followed to approximately age 90, with sequential generator admission, AgeClock/AgeGap audit, current-state recovery, longitudinal history and named-future analysis, and an explicit test of age's contextual value | Author judged that technical leakage and persistence checks had obscured the biological purpose and requested a complete redesign around the four scientific questions | Explicit author instruction; prior modules retained as frozen pilot or audit provenance |
| 17 August 2026 | Use 650-person V6 outputs as the terminal sample for new module analyses | Use a fresh 1,024-person population and require complete persistence of analysis data objects and fitted objects for the truth-blind module question and future virtual-person probes | Author required larger future samples and made data/model persistence an explicit standing rule | Explicit author instruction; prior 650-person rows, models, predictions and numbers remain separate provenance |

## Parking lot

- Source-audited external ontologies and preregistered anchor/soft-loading models.
- Independent long-horizon longitudinal adjudication of accumulation, persistence, recovery speed and reserve.
- `H5N1_CHI_010` and additional cohorts after first submission or in response to a specific reviewer estimand.

## Completed post-freeze extensions

- **Age endpoint adjustment migration v0.1 (26 July 2026):** user-authorized
  extension covering the NHANES 50-variable 5-year and 10-year mortality
  windows and five prespecified GSE65682 modules. The deterministic audit
  passed 23/23 checks. Canonical archive:
  `post_freeze_extensions/age_endpoint_adjustment_migration_v0_1_20260726_archive.zip`.
  The frozen submission package was not modified.
- **Age-readability/future-necessity final synthesis v0.1 (27 July 2026):**
  user-approved interpretation memo integrating the existing age/future
  quadrants, equal-size panel benchmark, coefficient migration, held-out
  increments, age interactions and age--mortality direction geometry.
  Canonical memo:
  `../../reports/AGE_READABILITY_FUTURE_NECESSITY_FINAL_SYNTHESIS_V0_1_20260727.md`.
  It records manuscript wording guardrails and the still-unfinished unified
  `M0/Mage/Mnonage/Mall/Mdirect` benchmark; it introduces no new numerical fit
  and does not modify the frozen submission package.
- **Dual-Bayesian CBC mask--reveal probe v0.1 (31 July 2026):**
  user-authorized decision probe using NHANES 2007--2008 as a fractional
  earlier-cycle source and NHANES 2009--2010 as the target. The strict decision
  is `STOP_WEAK_OR_AMBIGUOUS`: Bayesian completion did not improve on direct
  age use, whereas true CBC acquisition had positive held-out value and the
  fitted EVSI was coherent in scale with realized reveal gain. The
  deterministic audit passed 51 checks and an independent implementation
  audit passed all requested items. Report:
  `../../reports/NHANES_DUAL_BAYESIAN_CBC_MASK_REVEAL_PROBE_V0_1_20260731.md`.
- **Fixed synthetic-panel methods and same-age audit v0.1 (5 August 2026):**
  user-authorized V4.4 correction using the unchanged 288-decoder held-out gap
  matrix. No person or decoder was regenerated or refitted. The audit passed
  all checks and is indexed in
  `V4_4_FIXED_SYNTHETIC_PANEL_METHODS_INDEX_20260805.md`; the aligned writing
  artifacts are `MANUSCRIPT_NATURE_IDENTIFICATION_FIRST_v4_4_20260805.md` and
  `SUPPLEMENTARY_INFORMATION_IDENTIFICATION_FIRST_v3_2_20260805.md`.
- **Residual and endpoint-prior integration candidate (7 August 2026):**
  author-authorized writing integration with no new model fit. The aligned
  artifacts are `MANUSCRIPT_NATURE_IDENTIFICATION_FIRST_v4_5_20260807.md` and
  `SUPPLEMENTARY_INFORMATION_IDENTIFICATION_FIRST_v3_3_20260807.md`. The
  acquisition numbers remain those in the frozen 31 July probes and 2 August
  figure package; the full dual-Bayesian promotion gate remains
  `STOP_WEAK_OR_AMBIGUOUS`.
- **Sluiskes positioning and age-gap operator addendum (11 August 2026):**
  publication-grade literature and mathematical integration with no new model
  fit. The evidence anchors, priority boundary, operator identities, forbidden
  claims and manuscript-ready wording are recorded in
  `../../literature_notes/IDENTIFICATION_FIRST_LITERATURE_COMMENT_AUDIT_CN_20260807.md`.
  The frozen V4.5/V3.3 pair is unchanged; any manuscript integration must be a
  synchronized versioned successor with reference and citation-ledger QA.
- **Unified X1--X7 stress-control probe v0.1 (11 August 2026):**
  user-authorized synthetic extension that renames the former X7/X8 as X6/X7
  without changing values and adds N0 pure noise, T1 late-onset separation and
  V1 variance-only state-by-age structure. All ten variables were blindly
  entered into the same five-fold age and disease models; a nested LassoCV
  showed that the true-null N0 could still receive small nonzero coefficients
  despite negligible held-out dependence. Report:
  `../../outputs/integrated_x1_x7_stress_controls_v0_1/PROBE_REPORT_CN.md`.
  This extension does not modify the frozen V3.2/V2.0 or V4.5/V3.3 pairs.
- **X1--X7 publication writing package v0.1 (12 August 2026):**
  no-refit publication module containing manuscript-ready Results and Methods,
  standalone legends, statistical reporting guardrails, claim-to-Source-Data
  mapping, upstream artifact provenance and six independent figures in PNG,
  SVG and PDF formats. Main-writer entry:
  `X1_X7_PUBLICATION_WRITING_PACKAGE_INDEX_20260812.md`. The package is a
  separate post-freeze handoff and does not modify the frozen manuscript pairs.
- **Identification-first full-text integration candidate (13 August 2026):**
  author-authorized writing synthesis with no new model fit. The synchronized
  artifacts are `MANUSCRIPT_NATURE_IDENTIFICATION_FIRST_v4_6_20260813.md` and
  `SUPPLEMENTARY_INFORMATION_IDENTIFICATION_FIRST_v3_4_20260813.md`. Main
  figures remain limited to five; X1--X7, TIME-seq and known-truth controls are
  assigned to compact main-text roles plus Extended Data and Supplementary
  Methods. The Sluiskes priority boundary is explicit, and the superseded
  initial history manipulation remains audit-only.

## Candidate post-freeze revision tracks

- **Comment decision record (27 July 2026):** accepted and rejected editorial
  judgments, contemporary literature anchors, version gates and parking-lot
  items are recorded in
  `../../reports/AGING_CLOCK_COMMENT_DECISION_RECORD_CN_V0_1_20260727.md`.
- **Dedicated analysis track:** the only proposed internal benchmark is
  specified in
  `../../analysis/AGE_READABILITY_FUTURE_QUALIFICATION_ANALYSIS_SPEC_20260727.md`.
  Its status is planning only; it authorizes no fit or new cohort.
- **Dedicated writing track:** positioning-only `v3.3-W` and gated empirical
  `v3.3-E` routes are specified in
  `POST_FREEZE_CONTEMPORARY_POSITIONING_WRITING_PLAN_20260727.md`.
  The user explicitly authorized a separate literature-positioning integration
  on 4 August 2026. The resulting candidate is
  `MANUSCRIPT_NATURE_IDENTIFICATION_FIRST_v4_3_20260804.md`; it adds no new
  empirical result and does not modify the frozen v3.2/v2.0 package.
- **Dual Bayesian positive-method track (31 July 2026):** user-authorized
  decision-ready exploration. The conceptual object and no-free-information
  boundary are frozen in
  `../../BAYESIAN_AGE_CONTEXT_STATE_COMPLETION_AND_MEASUREMENT_ACQUISITION_V1_0_20260731.md`.
  The first clinical-block probe is stopped at its frozen gate. A literal
  multimodal probe would be a separately authorized question; no result enters
  the v3.2/v2.0 package and no cross-dataset confirmation is implied.
- **Integrated identification-first track (17 August 2026):** the synchronized
  v5.0/v4.0 author-review pair reorganizes the current evidence as analytical
  proof, real-data materiality, endpoint-specific forward methods, replacement
  estimands and a final bounded known-truth adjudication. This candidate does not
  become canonical until evidence routing, figures, Source Data, references and
  rendered pages pass review.

These tracks require an explicit future author go/no-go decision. They do not
block or supersede the current mathematical review, author completion,
repository deposition or release plan for v3.2/v2.0.

## Current stop condition

- V6.19/V5.11 retains the closed scientific scope of the preceding candidates.
  Do not reopen data acquisition, fitting, endpoint or panel search,
  figure generation or claim expansion as part of closeout. Remaining work is
  limited to author-supplied administrative metadata, repository deposition and
  the journal's submission-interface requirements.
- The synchronized v3.2/v2.0 package recorded in
  `submission_20260724/FINAL_ALIGNED_MANUSCRIPT_CLOSEOUT_20260724.md` remains
  frozen. The separately authorized v4-method probe stops after one named
  endpoint, one primary mask and at most one scientifically motivated
  revision, and must be classified `STOP`, `REVISE_ONCE` or `PROMOTE` before
  any cross-dataset confirmation. The first probe is now stopped; do not search
  alternative masks, source weights, endpoints or age forms to obtain a
  positive completion result. A literal multimodal probe is a new authorized
  question, not a rescue of this analysis. The user-authorized age-adjustment
  extension stops at its audited 26 July archive. The 27 July interpretation
  memo is a writing and future-work guardrail, not a submission-package
  amendment. Incorporation into a future manuscript version requires explicit
  author review rather than silent replacement of frozen claims. The 27 July
  comment decision record and its analysis/writing specifications are planning
  artifacts only: no new analysis, v3.3 copy or frozen-package edit is
  authorized by their existence.
- The V4.4 fixed synthetic-panel correction stops at the audited exact-age and
  age-60 sensitivity. Do not regenerate the population, search alternative
  generators, tune decoder families or add a graphical panel merely to obtain
  a stronger extremum. A new figure or new generator comparison requires a
  separate author decision.
- The V4.5 integration stops after synchronizing the residual-source argument,
  endpoint-informed acquisition result and completion boundary. Do not change
  the CBC mask, source weight, endpoint, cost definition or target cycle to
  obtain a positive completion result.
- The 11 August 2026 unified X1--X7 stress-control probe stops at the single
  fixed N0/T1/V1 construction and the existing five-fold model families. Do
  not search alternative seeds, thresholds, variance functions or auxiliary
  panels to improve model separation or variable-selection behaviour.
- The V4.6/V3.4 integration stops at the three handed-off roles and the current
  five-main-figure architecture. Do not promote all six X1--X7 figures, reopen
  TIME-seq identity recovery, rerun bootstrap intervals, rescue the superseded
  history manipulation or search additional models to strengthen a writing
  conclusion.
- The V4.7/V3.5 rerouting stops at the assembled `SYN-07` four-panel Figure 2,
  the existing `SYN-01` Extended Data composite, the `SYN-05` positive-boundary
  panels and the fit-free marginal-support diagnostic. Do not retune the
  recorder dose, add standardized displacement post hoc, fit additional
  decoders or compare W1 recorder and W2 repair magnitudes as a ratio.
- The v5.1/v4.1 integration is a writing and routing operation. Do not revive
  `SYN-01`, `SYN-03`--`SYN-08` or the retired `SYN-10`--`SYN-14` life-course
  package in submission-facing material. `SYN-15` is author-promoted only as a
  bounded one-seed current-state positive boundary; do not convert its failed
  longitudinal-increment gate into a positive claim, imply exact five-module or
  biological-name recovery, rerun models or alter gates to improve the narrative.
- The V6 transparent life-course study stops at Stage 0 if any generator
  admission criterion fails. After at most one biologically motivated
  calibration-seed revision, Stage 1 uses only seed 20260911 and the frozen
  model/endpoint specification. No age-decoder, object-recovery or history
  result may tune the DGP; confirmation seeds are run only after the applicable
  prespecified promotion gate passes.
- The 1,024-person blind-module study stops at
  `CURRENT_STATE_SUBSPACE_RECOVERED`. Do not select RAW or DYNAMIC after truth
  reveal, retune fusion weights, graph thresholds, community resolution or
  module count, or run a confirmation seed to rescue the failed longitudinal
  increment. Named path-integral recovery is a new estimand requiring a new
  contract; it is not implied by the present current-state result.
```
