## Supplementary_Software_1 for "Inferential boundaries of age prediction: why prediction does not establish biological age measurement": README.md

```
# Nature-first manuscript package

Updated: 2026-09-11

This folder organizes the current Life History State Decomposition project for a Nature-first analytical article.

## Current submission candidate V6.24/V5.16 | 11 September 2026

Current sources: `MANUSCRIPT_NATURE_IDENTIFICATION_FIRST_v6_24_20260911.md`
and `SUPPLEMENTARY_INFORMATION_IDENTIFICATION_FIRST_v5_16_20260911.md`.
Matched Word/PDF and inherited cover V6.18 are organized in
`submission_20260911_v6_24_candidate/`.

This is a local synchronization and submission-data traceability revision.
The Summary and scientific findings remain frozen. Fig.1/ED2 labels,
HSCT aggregation definitions, the model-induced AgeGap centre and
validation/resampling descriptions are synchronized. Audit records:
`qa/v6_24_traceability/`; change contract:
`next_round_20260911/V6_24_LOCAL_SYNC_AND_TRACEABILITY_20260911.md`;
manifest: `REPRODUCIBILITY_MANIFEST_v6_24_20260911.md`.
Local artifact integrity and deterministic recalculation are distinct from
self-contained external reexecution; consult the current audit's open items.

## Preserved predecessor V6.23/V5.15 | 11 September 2026

Current main and SI: `MANUSCRIPT_NATURE_IDENTIFICATION_FIRST_v6_23_20260911.md`
and `SUPPLEMENTARY_INFORMATION_IDENTIFICATION_FIRST_v5_15_20260911.md`, with
matching Word/PDF files. Cover: unchanged V6.18.

This local successor synchronizes the Summary with the paired NHANES argument,
moves the ED3 pointer before the NHANES concluding judgment, connects both
Figure 4 selection routes to the shared candidate menu and removes Existing
from that caption. Seven Results sections, theory order, the individual AgeGap
section and all scientific evidence remain unchanged. SI updates only its
manifest locator. No new analysis, model fitting or download.
The rebuilt documents also synchronize Figures 3–4 with the axis titles already
present in V6.22's standalone images, correcting stale parent-document embeds.

Change note: `next_round_20260911/V6_23_LOCAL_REVISION_20260911.md`.
Manifest: `REPRODUCIBILITY_MANIFEST_v6_23_20260911.md`.
Candidate: `submission_20260911_v6_23_candidate/`.
Inherited open items below remain open; this is an editorial successor.

## Preserved predecessor V6.22/V5.14 | 10 September 2026

Current main and SI: `MANUSCRIPT_NATURE_IDENTIFICATION_FIRST_v6_22_20260910.md`
and `SUPPLEMENTARY_INFORMATION_IDENTIFICATION_FIRST_v5_14_20260910.md`, with
matching Word/PDF files. Cover: unchanged V6.18.

This is the authorized Nature Article structural and prose successor to the
user-selected V6.21 package. Seven Results sections present the identification
argument, shared biological covariance, HSCT, the two NHANES comparisons,
individual AgeGap contributions and the target-first programme. Contextual-age
results remain in ED3/SM3 with a substantive main-text pointer. Figures 3 and 4
are statically reassembled from unchanged aggregate data; all other figures,
numerical evidence, equations, references, scientific Methods and workbooks are
retained. SI changes only the manifest pointer. No new analysis or model refit.

Change map: `next_round_20260910/V6_22_STRUCTURAL_EDIT_20260910.md`.
Manifest: `REPRODUCIBILITY_MANIFEST_v6_22_20260910.md`.
Candidate: `submission_20260910_v6_22_candidate/`.
The inherited open items below are not closed by this editorial update.

## Preserved predecessor V6.21/V5.13 | 9 September 2026

Current main and SI: `MANUSCRIPT_NATURE_IDENTIFICATION_FIRST_v6_21_20260909.md`
and `SUPPLEMENTARY_INFORMATION_IDENTIFICATION_FIRST_v5_13_20260909.md`, with
matching Word/PDF files. Cover: unchanged V6.18.

This successor absorbs the final review: it states direct five-year probability
modelling, credits the Grødem brain-age preprint in main/SI, and distinguishes
the levels of reproducibility. Reference 23 is added and old 23–46 are shifted;
the 20-source structured review, results, equations, figures and tables remain
unchanged. Existing continuous-NHANES interface and baseline/direct-source
generators are added to the software package. An isolated local-source check
reconstructed all 13,724 rows, 50 features and five folds exactly, without fitting
models. External end-to-end execution and the NHANES III upstream public route
remain unverified. Full Grødem derivation-level comparison also remains open;
the added attribution is based on accessible official indexed text.

Response: `next_round_20260909/V6_21_REVIEW_ABSORPTION_20260909.md`.
Manifest: `REPRODUCIBILITY_MANIFEST_v6_21_20260909.md`.
Core route: `CORE_NHANES_REPRODUCTION.md`.
Candidate: `submission_20260909_v6_21_candidate/`.
No new scientific analysis or model refit. Author fields and public DOI remain open.

## Preserved predecessor V6.20/V5.12 | 9 September 2026

Current main and SI: `MANUSCRIPT_NATURE_IDENTIFICATION_FIRST_v6_20_20260909.md`
and `SUPPLEMENTARY_INFORMATION_IDENTIFICATION_FIRST_v5_12_20260909.md`, with
matching Word/PDF files. The cover remains `COVER_LETTER_NATURE_v6_18_20260908.md`.
After complete reading of the main, SI, all legends and cover, this successor
makes six local repairs: direct Methods cross-references; precise monotone-
calibration and bootstrap-count wording; one duplicate qualification removed;
archive wording aligned to supplied contents; and one production instruction
removed. All scientific results, equations, tables, figures, captions, references,
the title, Summary, main sequence, Discussion and cover are unchanged.

Cleanup note: `next_round_20260908/V6_20_FINAL_CLEANUP_20260909.md`.
Manifest: `REPRODUCIBILITY_MANIFEST_v6_20_20260909.md`.
Candidate: `submission_20260909_v6_20_candidate/`.
No new analysis or model refit. Author administrative fields and public deposition
remain open; the software snapshot is not a self-contained execution bundle.

## Preserved predecessor v6.19/v5.11 | 8 September 2026

Preserved main and SI: `MANUSCRIPT_NATURE_IDENTIFICATION_FIRST_v6_19_20260908.md`
and `SUPPLEMENTARY_INFORMATION_IDENTIFICATION_FIRST_v5_11_20260908.md`, with
matching Word/PDF. The cover remains `COVER_LETTER_NATURE_v6_18_20260908.md`.
Only one Introduction sentence, the SI noise-example conditions and matching
main/SI gap-versus-source-state wording change. One availability sentence is
corrected to describe supplied fold-construction rules, not participant-level
fold assignments. No analysis or figure changes.

Contract: `next_round_20260908/V6_19_FINAL_LOCAL_CORRECTION_20260908.md`.
Manifest: `REPRODUCIBILITY_MANIFEST_v6_19_20260908.md`.
Candidate: `submission_20260908_v6_19_candidate/`.
The workbooks and Source Data are retained unchanged; software entry-point
metadata is synchronized. This local verification is not a clean-machine
reproduction. Author administrative fields and public DOI deposition remain open.

## Preserved predecessor v6.18/v5.10 | 8 September 2026

The current main, SI and cover are
`MANUSCRIPT_NATURE_IDENTIFICATION_FIRST_v6_18_20260908.md`,
`SUPPLEMENTARY_INFORMATION_IDENTIFICATION_FIRST_v5_10_20260908.md` and
`COVER_LETTER_NATURE_v6_18_20260908.md`, with matching Word/PDF files.
This is a local correction, not a full rewrite: Discussion and cover answer
the task-substitution problem; Table 1 retains actual additional validation;
Figure 2 distinguishes an observed pairing-null contrast from unestablished
biological-age identity; and the gap decomposition is explicitly algebraic.
Direct-source and matched-scalar NHANES comparisons are consecutive.

Summary, Introduction, all numerical results, Methods, equations and SI tables
are unchanged. Figure 2 v0.5 changes a/d labels and node layout; b/c numerical
Source Data and plotting are identical to v0.4. The three cited papers were
checked locally; neither literature workbook changes. No new analysis ran.

Contract: `next_round_20260908/V6_18_LOCAL_SYNCHRONIZATION_CONTRACT_20260908.md`.
Manifest: `REPRODUCIBILITY_MANIFEST_v6_18_20260908.md`.
Candidate: `submission_20260908_v6_18_candidate/`.
Author administrative fields and public repository deposition remain open.

## Preserved predecessor v6.17/v5.9 | 8 September 2026

The current source pair is
`MANUSCRIPT_NATURE_IDENTIFICATION_FIRST_v6_17_20260908.md` and
`SUPPLEMENTARY_INFORMATION_IDENTIFICATION_FIRST_v5_9_20260908.md`, with
`COVER_LETTER_NATURE_v6_17_20260908.md` and matching Word/PDF files.
The revision makes the methodological result explicit and accessible:
the biological object determines the training target, representation and
evidence that counts as success. It retains the identification-first Article,
gives substantive predecessors specific credit and distinguishes legitimate
age reconstruction from unsupported transfer of its success to another object.

All scientific results, equations, Methods, tables, figure resources and 46
reference numbers are unchanged. No data, model or analysis is rerun.
The writing contract is
`next_round_20260908/V6_17_WRITING_DIRECTION_AND_VERSION_MAP_20260908.md`;
the manifest is `REPRODUCIBILITY_MANIFEST_v6_17_20260908.md`; the candidate
is `submission_20260908_v6_17_candidate/`.
Author-side administrative fields and public repository deposition remain open.

## Preserved predecessor v6.16/v5.8 | 7 September 2026

The current full writing successor is
`MANUSCRIPT_NATURE_IDENTIFICATION_FIRST_v6_16_20260907.md`, paired with
`SUPPLEMENTARY_INFORMATION_IDENTIFICATION_FIRST_v5_8_20260907.md` and
`COVER_LETTER_NATURE_v6_16_20260907.md`. Matching Word and PDF files accompany
the sources. The identification-first Article now emphasizes the
methodological consequences for supervision, representation, measurement
selection and validation, while preserving the frozen human results.

The prior-art comparison, gap-collapse and nonlinear-geometry language,
added-evidence validation route, HSCT pairing-null meaning and one Methods
spline description are clarified. The same 46 references are renumbered by
first appearance. ED5 receives only a versioned label-spacing correction.
No data or model is reanalysed or refitted.

The current contract is
`next_round_20260907/V6_16_WRITING_DIRECTION_AND_VERSION_MAP_20260907.md`;
the manifest is `REPRODUCIBILITY_MANIFEST_v6_16_20260907.md`; the assembled
candidate and its final QA report are in `submission_20260907_v6_16_candidate/`.
Author-side administrative fields and public repository deposition remain open.

## Preserved predecessor v6.15/v5.7 | 4 September 2026

The preserved pair is `MANUSCRIPT_NATURE_IDENTIFICATION_FIRST_v6_15_20260904.md`
and `SUPPLEMENTARY_INFORMATION_IDENTIFICATION_FIRST_v5_7_20260904.md`.
It is the final-writing successor to v6.14/v5.6. The Article now presents one
direct chain: chronological-age decoding identifies an age-task statistic, not
a biological-age identity; shared covariance explains genuine downstream
success; transplantation exposes referent ambiguity; NHANES separates utility
from construct identity and default representational privilege; and the
target-first programme supplies the operational replacement.

No analysis, model, endpoint, panel, figure or numerical result changed. The
final `FRM-02` workbook contains 17 core 2024–2026 sources and three context
anchors at
`Papers/Audit/outputs/age-clock-problem-remedy-2024-2026-v3-final/age_clock_problem_remedy_2024_2026_v3.xlsx`.
The construct-promotion audit, Main Table 1, figures, Supplementary Data 1,
Source Data and Supplementary Software remain scientifically unchanged.

- Direction lock: `next_round_20260904/V6_15_FINAL_WRITING_DIRECTION_LOCK_20260904.md`
- Main/Supplement version map: `next_round_20260904/V6_15_VERSION_MAP_20260904.md`
- `FRM-02` contract: `next_round_20260904/FRM_02_LITERATURE_FINALIZATION_CONTRACT_20260904.md`
- Implementation and QA report: `next_round_20260904/V6_15_IMPLEMENTATION_AND_QA_REPORT_20260904.md`
- Reproducibility manifest: `REPRODUCIBILITY_MANIFEST_v6_15_20260904.md`

The assembled technical candidate is at
`submission_20260904_v6_15_candidate/`. The Summary is 192 words. Evidence QA
passed 71/71; registry validation passed with 31 registered, 13 current and 18
audit-only modules; canonical and candidate-smoke DOCX structure checks passed;
candidate-package QA passed 136/136; and all 38 main-manuscript and 36
Supplementary Information pages passed visual inspection. All four
Supplementary Data 2 sheets were also inspected without formula errors.

Author names and affiliations, corresponding-author details, acknowledgements,
funding, CRediT and competing interests remain intentionally outside this
technical assembly.

## Immediate predecessor v6.14/v5.6 | 2 September 2026

V6.14/v5.6 remains unchanged as the direct literature-positioning predecessor.
It separated contemporary construct promotion from criticism and proposed
repairs, added field-scale context and stated the prior-art delta explicitly.
Its assembled package remains at `submission_20260902_v6_14_candidate/`.

## Earlier evidence predecessor v6.13/v5.5 | 31 August 2026

The v6.13 main-manuscript candidate is
`MANUSCRIPT_NATURE_IDENTIFICATION_FIRST_v6_13_20260831.md`, paired with
`SUPPLEMENTARY_INFORMATION_IDENTIFICATION_FIRST_v5_5_20260831.md`. V6.13 is a
bounded evidence-integration successor to v6.12/v5.4. It registers `HUM-08` as
the thirteenth current module: under one frozen continuous-NHANES linear
chronological-age decoder, near-identical conditionally centred AgeGaps can
arise from distinct signed measurement-contribution profiles across the same
50 measured inputs. This is human materiality evidence, not analytical proof.

The four main figures remain unchanged. The fit-free `HUM-08` display is
Extended Data Figure 4; the scientifically unchanged acquisition illustration
is renumbered only as Extended Data Figure 5. The integration introduced no new
model, endpoint, measurement-panel or threshold search and did not refit a
clock or endpoint model. Matching Word files are at the folder root. Evidence
QA passed 82/82, the registry validator passed with 31 registered and 13 current
modules, both DOCX structure checks passed, candidate-package QA passed 90/90,
and all 38 main-manuscript and 34 Supplementary Information pages passed visual
inspection. The assembled technical candidate is at
`submission_20260831_v6_13_candidate/`. V6.12/v5.4 remains the unchanged direct
predecessor.

- Reproducibility manifest: `REPRODUCIBILITY_MANIFEST_v6_13_20260831.md`
- Direction lock: `next_round_20260831/V6_13_DIRECTION_LOCK_20260831.md`
- Main/Supplement version map:
  `next_round_20260831/V6_13_VERSION_MAP_20260831.md`
- `HUM-08` module contract:
  `next_round_20260831/HUM_08_NHANES_INDIVIDUAL_AGEGAP_REALIZATION_CONTRACT_20260831.md`
- Main-figure resource index: `V6_13_MAIN_FIGURE_RESOURCE_INDEX_20260831.md`
- Extended Data resource index:
  `V6_13_EXTENDED_DATA_RESOURCE_INDEX_20260831.md`

## Direct predecessor v6.12/v5.4 | 28 August 2026

V6.12/V5.4 remains unchanged as the direct predecessor. It is the
release-checked language-fusion successor to v6.11/v5.4: clearer declarative
openings, positive-first empirical reporting and a more direct authorial voice
operate inside the unchanged claim scaffold. Its assembled package remains at
`submission_20260828_v6_12_candidate/`; the Summary is 199 words, evidence QA
passed 64/64, candidate-package QA passed 61/61, both DOCX structure checks
passed and all 34 main-manuscript pages were visually verified.

- Reproducibility manifest: `REPRODUCIBILITY_MANIFEST_v6_12_20260828.md`
- Language-fusion direction lock:
  `next_round_20260828/V6_12_LANGUAGE_FUSION_DIRECTION_LOCK_20260828.md`
- Language-fusion acceptance:
  `next_round_20260828/V6_12_LANGUAGE_FUSION_ACCEPTANCE_20260828.md`
- Main/Supplement version map:
  `next_round_20260828/V6_12_VERSION_MAP_20260828.md`

## Earlier prose predecessor v6.11/v5.4 | 28 August 2026

V6.11/V5.4 remains unchanged as an earlier prose predecessor. It established
the direct authorial-voice scaffold refined in v6.12 and retained in v6.13. The
comparison manuscript contributed language patterns only; it did not supply
evidence, analysis or claim scope.

## Earlier prose predecessor v6.10/v5.4 | 28 August 2026

V6.10/V5.4 remains unchanged as the earlier prose predecessor. It first
translated the locked v6.9 science for non-mathematical readers, separated the
existence audit from prior methodological criticism and assigned distinct
explanatory roles to HSCT, NHANES and the target-first programme. V6.11 changes
its authorial voice and sentence-level emphasis, not its scientific contract.

## Frozen v6.9 submission predecessor | 28 August 2026

The scientific upload package is assembled in `submission_20260828_final/`.
Its `upload/` directory contains the main manuscript and Supplementary
Information in DOCX/PDF, four main and four Extended Data figures in PNG/PDF,
two Supplementary Data workbooks, `Source_Data.zip` and
`Supplementary_Software_1.zip`. `Submission_File_Index.md`,
`REPRODUCIBILITY_MANIFEST_SUBMISSION_20260828.md` and `FINAL_QA_REPORT.md`
document the package boundary and checks.

The derivative preserves the locked v6.9/v5.4 science. Canonical sources,
frozen outputs and the evidence registry remain unchanged. The package QA
passed 61 automated checks, both DOCX structure tests passed, and all 67 PDF
pages were visually inspected. Author list, affiliations, corresponding-author
details, acknowledgements/funding, CRediT and competing interests remain
intentionally outside this assembly.

## Frozen scientific sources v6.9/v5.4 | 28 August 2026

The frozen source pair is main v6.9 with Supplementary Information v5.4. It is
a fit-free, narrowly scoped final scientific revision of v6.8/v5.3:

- Main Table 1 follows the audit codebook and displays only source-verified
  construct-promotion examples; named endpoint and pace claims remain boundary
  cases unless the source makes a broader promotion.
- HSCT wording follows the primary geometry-preserving score-pairing null; the
  continuous shared-coordinate regression is a descriptive sensitivity.
- Figure 1 states the scalarization result through information retained in the
  decoder, and Figure 1 starts on a new rendered page.
- `MTH-01` remains Extended Data plus Supplement and compares five
  prespecified measurement-domain options without cost or resource equivalence.
- Engineering inventories and version history are held in a separate
  reproducibility manifest.

At that freeze, all twelve then-current registry rows mapped to v6.9/v5.4.
`HUM-02`, `HUM-05`, `MTH-02` and all other audit-only modules remain excluded.

- Main manuscript: `MANUSCRIPT_NATURE_IDENTIFICATION_FIRST_v6_9_20260827.md`
- Supplementary Information:
  `SUPPLEMENTARY_INFORMATION_IDENTIFICATION_FIRST_v5_4_20260827.md`
- Reproducibility manifest: `REPRODUCIBILITY_MANIFEST_v6_9_20260827.md`
- Binding direction lock:
  `next_round_20260827/V6_9_DIRECTION_LOCK_20260828.md`
- Evidence-synchronization acceptance:
  `next_round_20260827/V6_9_EVIDENCE_SYNCHRONIZATION_ACCEPTANCE_20260828.md`
- Main/Supplement version map:
  `next_round_20260827/V6_9_VERSION_MAP_20260828.md`
- Main-figure resource index: `V6_9_MAIN_FIGURE_RESOURCE_INDEX_20260828.md`
- Extended Data resource index: `V6_9_EXTENDED_DATA_RESOURCE_INDEX_20260828.md`
- Live evidence registry: `EVIDENCE_MODULE_REGISTRY.tsv`

Matching Word/PDF files have been generated and all 67 rendered pages inspected;
the QA record is `qa/V6_9_DOCX_PDF_VISUAL_QA_20260828.md`. Author,
affiliation, funding, contribution, competing-interest and repository fields
remain submission-assembly inputs and are not invented here.

## Immediate synchronized predecessor v6.8/v5.3 | 27 August 2026

V6.8/V5.3 remains unchanged as the immediate predecessor. It established the
current evidence hierarchy and target-first Figure 4 before the final
tier-language, provenance and layout revision.

## Earlier synchronized predecessor v6.7/v5.2 | 27 August 2026

V6.7/V5.2 remains unchanged. It introduced the formal NHANES III successors
within stable `HUM-03` and `HUM-06` identities and synchronized fit-free Figure
3 and Extended Data Figure 3 v0.2. Its governance files and resource indexes
remain predecessor provenance:

- `next_round_20260827/V6_7_DIRECTION_LOCK_20260827.md`
- `next_round_20260827/V6_7_EVIDENCE_SUCCESSOR_ACCEPTANCE_20260827.md`
- `next_round_20260827/V6_7_VERSION_MAP_20260827.md`
- `V6_7_MAIN_FIGURE_RESOURCE_INDEX_20260827.md`
- `V6_7_EXTENDED_DATA_RESOURCE_INDEX_20260827.md`

## Earlier synchronized predecessor v6.6/v5.1 | 26 August 2026

V6.6/V5.1 remains unchanged and retains the P2 inverse-decoder acquisition,
continuous HSCT sensitivity and fully nested complete-support matched-scalar
result. Its Figure 3 and Extended Data Figure 3 remain valid predecessor visual
evidence, but they do not display the new NHANES III protocol-transfer
estimates. The v6.6 evidence QA passed 422 gates; no v6.6/v5.1 Word or PDF
artifact is claimed.

- Main manuscript: `MANUSCRIPT_NATURE_IDENTIFICATION_FIRST_v6_6_20260826.md`
- Supplementary Information:
  `SUPPLEMENTARY_INFORMATION_IDENTIFICATION_FIRST_v5_1_20260826.md`
- Direction lock: `next_round_20260826/P2_ANALYSIS_DIRECTION_LOCK_20260826.md`
- Acceptance: `next_round_20260826/P2_EVIDENCE_INTEGRATION_ACCEPTANCE_20260826.md`
- Version map: `next_round_20260826/V6_6_VERSION_MAP_20260826.md`
- Structural evidence QA: `qa/Test-V6_6ManuscriptEvidence.ps1`

## Earlier Markdown predecessor v6.5/v5.0 | 25 August 2026

V6.5/V5.0 remains unchanged as the P1 predecessor.

## Latest rendered predecessor v6.3/v4.8 | 25 August 2026

V6.3/V4.8 remains unchanged as the immediate predecessor and the latest pair
with matching Word/PDF author-review files and completed page-by-page visual
inspection.

- Direction lock: `next_round_20260825/V6_3_DIRECTION_LOCK_20260825.md`
- Version map: `next_round_20260825/V6_3_VERSION_MAP_20260825.md`
- QA report: `next_round_20260825/V6_3_IMPLEMENTATION_AND_QA_REPORT_20260825.md`

## Earlier synchronized pair v6.1/v4.6 | 23 August 2026

The synchronized v6.1/v4.6 candidate is governed by one locked direction. Age
clocks and AgeGap are treated as chronological-age task statistics and post-
decoder operators, not as biological objects whose meaning can be inherited
from age supervision. Any same-age state, future-risk, longitudinal,
intervention or benefit meaning must be supplied by the structure that defines
that exact object. Downstream success is expected when age-readable and target-
relevant directions overlap through shared biological covariance; it validates
the named association, not a general ageing identity. For a declared target,
a deterministic clock has no population information privilege over its source
measurements, while finite-sample regularization, transport and cost advantages
remain bounded engineering claims for that target and setting.

The non-identification result is analytical. HSCT establishes referent
materiality, complete-support NHANES establishes target-specific contextual
substitution, and endpoint-directed acquisition motivates the positive
measurement programme. Human results do not prove the proposition or census
all clocks. TIME-seq, broad virtual-population systems, old NHANES risk sets and
prevalence denominators are absent from the submission-facing chain. X1--X3 is
retained only as a minimal logical construction; scalar collision and Bayesian
completion remain bounded Extended Data evidence.

- Main manuscript v6.1:
  `MANUSCRIPT_NATURE_IDENTIFICATION_FIRST_v6_1_20260823.md`
- Supplementary Information v4.6:
  `SUPPLEMENTARY_INFORMATION_IDENTIFICATION_FIRST_v4_6_20260823.md`
- Author-review Word copy (no figures embedded):
  `MANUSCRIPT_NATURE_IDENTIFICATION_FIRST_v6_1_DIRECTION_LOCKED_20260823.docx`
- Binding direction lock:
  `next_round_20260823/V6_1_DIRECTION_LOCK_20260823.md`
- Main-writer control and post-analysis decision:
  `next_round_20260823/README_MAIN_WRITER_CONTROL.md` and
  `next_round_20260823/POST_ANALYSIS_MAIN_WRITER_DECISION_20260823.md`
- Live evidence registry:
  `EVIDENCE_MODULE_REGISTRY.tsv`
- Structural evidence QA:
  `qa/Test-V6_1ManuscriptEvidence.ps1`

The v3.2/v2.0 pair below remains the unchanged formal archive.

## Historical 1,024-person blind-module positive boundary | retired from submission-facing use on 19 August 2026

The latest virtual-person module asks whether the anonymous measured panel can
recover the generator's declared current-state domains when chronological age
remains visible as a time coordinate but feature identity, domain truth,
module number, expected sizes and biological names are hidden. Start at:

`../../outputs/v6_1024_blind_module_reconstruction_writer_handoff_v0_1/README.md`

The one-seed `SYN-15` analysis used 1,024 newly generated participants and eight
participant-disjoint outer folds. The prespecified blind fused view recovered a
stable, domain-pure but overfragmented current-state subspace and held-out score
directions up to label and sign permutation. Age-curve structure alone failed;
same-age and dynamic component views were strong, but the prespecified
longitudinal-increment gate failed. The result is therefore
`CURRENT_STATE_SUBSPACE_RECOVERED` with
`STOP_LONGITUDINAL_GAIN_CLAIM`. It does not recover named path-integral
components and is not multi-seed confirmation.

- Bilingual Methods and Results:
  `../../outputs/v6_1024_blind_module_reconstruction_writer_handoff_v0_1/METHODS_RESULTS_BILINGUAL.md`
- Independent figures and legends:
  `../../outputs/v6_1024_blind_module_reconstruction_visuals_v0_1/FIGURE_INDEX.md`
- Frozen research contract:
  `../../outputs/v6_blind_module_reconstruction_contract_v0_1/RESEARCH_CONTRACT_BILINGUAL.md`
- Formal output:
  `../../outputs/v6_1024_blind_module_reconstruction_probe_v0_1/`

The completed module remains frozen and reproducible but is now `audit-only`.
It is not part of the v5.4/v4.3 prose, figures or Source Data. Its original
one-seed probe origin, failed longitudinal-increment gate and lack of
confirmation remain explicit in provenance.
The earlier 650-person V6 life-course analysis is frozen audit provenance; no
rows, models, predictions or numerical results were inherited or retained in the
submission-facing candidate. Future new virtual-person decision probes default
to 1,024 recruited people unless a study-specific contract explicitly states
otherwise, and every analysis data object and fitted object must be persisted
and reload-verified before a run can be complete.

## High-level virtual-person research entry | 17 August 2026

For every new virtual-person interpretation, evidence-routing decision and
writer handoff, start only at:

`../../outputs/v5_virtual_person_dual_purpose_charter_v0_2/README.md`

The charter gives the transparent population two explicit and complementary
purposes. **Track A** audits what chronological-age supervision, AgeClock and
AgeGap compute, and why these operations do not acquire a biological object or
medical information. **Track B** asks how direct X, repeated observations of the
time process, named endpoints and intervention designs recover and validate
declared medical objects. Chronological age remains an external time proxy,
design coordinate and background variable; an age score is only a time-proxy
compression comparator.

`SYN-09` is the current bounded positive-boundary module for **direct recovery**
of the clean current-state object. Target-supervised full X and upstream oracle
state passed the object-measurability gate. The age-score arm is retained only
as a time-proxy compression comparator: its time-proxy projection-overlap ratio
was 0.5718 (formal artifact field: `Retention`). This is a ratio of OOF
performance increments arising from covariance already present in X, not
information obtained, retained, measured or identified by the score. Its failed
prespecified strong-mismatch threshold, absence of cross-seed confirmation and
pipeline-comparison boundary remain unchanged. The old V5 family, the 9,097-pair
decoder result and `SYN-05`/`SYN-07` remain `audit-only`; their numerical
results, weights, predictions and figures are not current evidence.

The earlier v5.0/v4.0 routing of `SYN-10`--`SYN-14` was superseded by explicit
author adjudication on 18 August 2026. Those modules remain frozen, replayable
audit provenance but are no longer submission-facing evidence. `SYN-15` replaces
them without inheriting any row, fitted object, prediction or numerical result.

Charter v0.1 is retained as superseded provenance. Charter v0.2 governs the
author-approved rejection of age decoding as an object-acquisition operation.

This charter is a research and writing entry, not a new manuscript version.
The frozen manuscript packages and pre-retirement candidates below are retained
unchanged for provenance.

## Current canonical package | 24 July 2026

- Scientific manuscript source: `MANUSCRIPT_NATURE_IDENTIFICATION_FIRST_v3_2_20260724.md`
- Supplementary Information source: `SUPPLEMENTARY_INFORMATION_IDENTIFICATION_FIRST_v2_0_20260724.md`
- Word review copies: `submission_20260724/NATURE_CHRONOLOGICAL_AGE_DECODING_IDENTIFICATION_FIRST_v3_2_20260724.docx` and `submission_20260724/SUPPLEMENTARY_INFORMATION_IDENTIFICATION_FIRST_v2_0_20260724.docx`
- Scientific closeout state: `PROJECT_STATE.md`
- Previous full completion audit: `submission_20260723/FINAL_SCIENTIFIC_MANUSCRIPT_COMPLETION_AUDIT_20260724.md`
- Authoritative claim freeze: `FINAL_CLAIM_FREEZE_MAJOR_CORRECTION_20260722.md`

The analytical discovery phase is closed. The v3.2 revision preserves all frozen computational results and adds one final identification boundary: prior knowledge may propose candidate carrier or role decompositions, but independent observations must adjudicate those labels. The project-curated knowledge-prior feasibility probe is not promoted into the submission evidence base because it did not outperform matched random ontologies for organizing the age-reference trajectory and its seed dictionary has not undergone external source audit.

The scientific content package is complete for author review. Public release still requires independent mathematical review, final author names and order, affiliations, contributions, acknowledgements, funding, competing-interest confirmation and a stable public code/Source Data DOI or reviewer link. `H5N1_CHI_010` remains outside this submission.

The current manuscript claim is:

> Even if a true biological age exists, supervised chronological-age decoding does not identify it. Chronological age should index biological distributions; signed measured state, named future endpoints, longitudinal transitions and randomized displacement should be estimated and validated separately.

## Versioned post-freeze candidate | 5 August 2026

The user-authorized V4.4 candidate clarifies the fixed synthetic longitudinal
panel and adds a deterministic exact-age/fixed-age gap-stability sensitivity.
It does not modify the frozen V3.2/V2.0 package above.

- Main manuscript: `MANUSCRIPT_NATURE_IDENTIFICATION_FIRST_v4_4_20260805.md`
- Supplementary Information: `SUPPLEMENTARY_INFORMATION_IDENTIFICATION_FIRST_v3_2_20260805.md`
- Searchable methods and evidence index: `V4_4_FIXED_SYNTHETIC_PANEL_METHODS_INDEX_20260805.md`
- Generator dictionary: `tables/supplementary_data_fixed_synthetic_panel_generator_v0_1.tsv`
- Decoder dictionary: `tables/supplementary_data_fixed_synthetic_panel_decoder_dictionary_v0_1.tsv`
- Same-age analysis: `../../analysis/analyze_v4_virtual_same_age_stability_v0_1.py`
- Full audited output: `../../outputs/v4_virtual_same_age_gap_stability_v0_1/`
- V4.4 Source Data extension: `../../outputs/v4_4_identification_first_source_data/`
- Result report: `../../reports/V4_VIRTUAL_SAME_AGE_GAP_STABILITY_V0_1_20260805.md`

The manuscript now distinguishes pooled person-wave raw-gap results from
exact-age-centred and age-60 one-row-per-person comparisons, explicitly names
the 650-individual generator version and seed, discloses direct age terms in
the state/observation law and uses “fixed synthetic longitudinal panel” rather
than implying a human digital twin.

## Versioned post-freeze candidate | 7 August 2026

The user-authorized V4.5 candidate preserves V4.4 and adds two bounded
publication-facing integrations without fitting a new model. First, it brings
the exact five-term prediction-gap decomposition into the main argument and
separates conventional prediction residual, raw gap, age-residualized score,
measured same-age state and longitudinal change. Second, it restores the
already frozen endpoint-informed measurement-acquisition result together with
the negative age-conditioned completion boundary.

- Main manuscript: `MANUSCRIPT_NATURE_IDENTIFICATION_FIRST_v4_5_20260807.md`
- Supplementary Information: `SUPPLEMENTARY_INFORMATION_IDENTIFICATION_FIRST_v3_3_20260807.md`
- Positive-result figure package: `../../outputs/nature_v4_3_result_figure_packages_v0_1/prior_positive_results/`
- Acquisition report: `../../reports/NHANES_AGE_PRIOR_GUIDED_RISK_ACQUISITION_PROBE_V0_1_20260731.md`
- Completion report: `../../reports/NHANES_DUAL_BAYESIAN_CBC_MASK_REVEAL_PROBE_V0_1_20260731.md`

The full dual-Bayesian mechanism remains stopped as `STOP_WEAK_OR_AMBIGUOUS`.
The positive claim is measurement selection for a named endpoint; the
completion model did not manufacture the missing participant measurement.

## Versioned post-freeze candidate | 13 August 2026

The user-authorized V4.6/V3.4 candidate preserves the frozen and prior
candidate pairs and integrates the latest bounded evidence under the same
identification-first spine. It positions Sluiskes *et al.* (2024) as the
direct formal predecessor; positions AccelerAge as an endpoint-first,
reference-dependent age-equivalent boundary and Tong *et al.* as a separate
stochastic-compatibility result; distinguishes scalar residualization from
feature-wise age conditioning; adds a focused TIME-seq longitudinal timing
audit; and incorporates transparent X1–X7 geometry and known-truth
longitudinal positive controls without turning the Article into an algorithm
benchmark.

- Main manuscript: `MANUSCRIPT_NATURE_IDENTIFICATION_FIRST_v4_6_20260813.md`
- Supplementary Information: `SUPPLEMENTARY_INFORMATION_IDENTIFICATION_FIRST_v3_4_20260813.md`
- X1–X7 writing package: `X1_X7_PUBLICATION_WRITING_PACKAGE_INDEX_20260812.md`
- TIME-seq writing package: `../../reports/writing_agent_index/timeseq_gse232346_longitudinal_v0_1/README_MAIN_WRITING_CN.md`
- Historical V5 virtual-person Methods, Results and visualization handoff (now audit-only): `../../outputs/v5_virtual_person_methods_results_visuals_v0_1/README.md`
- Historical V5 research question and design logic (now audit-only): `../../outputs/v5_virtual_person_methods_results_visuals_v0_1/V5_CORE_QUESTION_AND_DESIGN_LOGIC_BILINGUAL.md`
- Upstream complete known-truth Methods archive: `../../outputs/v5_complete_methods_writer_handoff_v0_1/README.md`
- Upstream known-truth Results and figure archive: `../../outputs/v5_fairness_writer_handoff_v0_1/README.md`
- Literature and operator-chain audit: `../../literature_notes/IDENTIFICATION_FIRST_LITERATURE_COMMENT_AUDIT_CN_20260807.md`
- Integration QA: `V4_6_FULL_UPDATE_INTEGRATION_QA_20260813.md`
- Extended Data panel-source map: `V4_6_EXTENDED_DATA_PANEL_SOURCE_MAP_20260813.md`

The main figure set remains five figures. X1–X7, TIME-seq and known-truth
controls are assigned to Extended Data and Supplementary Methods, with only
compact main-text results where they define a distinct inferential role. No
new model was fitted during manuscript integration. The earlier history
manipulation and G03–G05 figures remain superseded audit records.

### Pre-retirement V5 placement candidate | 15 August 2026

The V4.6/V3.4 files above remain unchanged. The assembled v4.7/v3.5 candidate
promoted `SYN-07` to main Figure 2 and routed the legacy 9,097-pair decoder
audit to Extended Data. It is retained as a versioned record, not as the next
submission candidate: subsequent provenance review established that the
9,097-pair result belongs to a different seed-20260706 complete age-grid
generator with explicit age terms and cannot be inherited by the revised V5
population.

- Adjudication and placement: `../../outputs/v5_complete_methods_writer_handoff_v0_1/V5_CRITIQUE_ADJUDICATION_AND_PLACEMENT.md`
- Current V5 module claim ledger, including `SYN-07`: `../../outputs/v5_virtual_person_methods_results_visuals_v0_1/CLAIM_LEDGER.tsv`
- Bilingual next-candidate prose patch: `../../outputs/v5_complete_methods_writer_handoff_v0_1/V5_MANUSCRIPT_PROSE_PATCH_BILINGUAL.md`
- Consolidated bilingual Methods--Results and six-figure package: `../../outputs/v5_virtual_person_methods_results_visuals_v0_1/README.md`
- Gate-free bilingual main-text candidate: `../../outputs/v5_virtual_person_methods_results_visuals_v0_1/MAIN_TEXT_SYNTHETIC_ARGUMENT_BILINGUAL.md`
- Writer claim ledger: `../../outputs/v5_virtual_person_methods_results_visuals_v0_1/CLAIM_LEDGER.tsv`
- Current author-approved absorption record: `../../outputs/v5_virtual_person_methods_results_visuals_v0_1/CRITIQUE_ABSORPTION_DECISION_20260815.md`
- Pre-retirement main manuscript: `MANUSCRIPT_NATURE_IDENTIFICATION_FIRST_v4_7_20260815.md`
- Pre-retirement Supplementary Information: `SUPPLEMENTARY_INFORMATION_IDENTIFICATION_FIRST_v3_5_20260815.md`
- Pre-retirement figure/source map: `V4_7_EXTENDED_DATA_PANEL_SOURCE_MAP_20260815.md`
- Pre-retirement figure assembly plan: `V4_7_FIGURE_ASSEMBLY_PLAN_20260815.md`
- Assembled main Figure 2: `../../outputs/v5_syn07_main_figure2_v0_1/README.md`
- Fit-free marginal-support diagnostic: `../../outputs/v5_syn07_support_diagnostic_v0_1/README.md`

### Completed clean-population positive boundary | 15--17 August 2026

`SYN-01` is now `audit-only` and has no current main or Extended Data
placement. Its frozen files remain available through
`../../outputs/archived_evidence/syn01_fixed_world_decoder_legacy_v0_1/README.md`.
The clean replacement removed the hidden
`birth_cohort_z -> damage_rate -> state -> X` age/cohort shortcut, recruited
650 age-stratified baseline survivors from a 5,200-person source pool, froze
one assay dictionary and introduced a separately declared state anchor with a
measurement-error stream independent of the anonymous-X error. The anchor is
not supplied to the AgeClock, although it intentionally shares upstream state
components with X. The seed-20260821 object gate passed, while the time-proxy
projection-overlap ratio was `0.5718` (formal artifact field: `Retention`),
above the prespecified `0.50` strong objective-mismatch promotion boundary. This failed
that original strong-mismatch gate, but it did not show absence of information:
the age-score comparator showed non-zero projection overlap and direct
object-matched full-X supervision recovered more. The time-proxy projection-
overlap ratio (formal artifact field: `Retention`) is not interpreted as
information obtained or retained by the score. `SYN-09` is therefore accepted as a
bounded `current` positive boundary for direct object-matched recovery while
remaining a one-seed, non-confirmatory Supplementary result. Seeds 20260822 and
20260823 were not run. No legacy model weight, prediction, figure or pair count
was reused.

High-level virtual-person charter:
`../../outputs/v5_virtual_person_dual_purpose_charter_v0_2/README.md`.
Module-level clean-result writer entry:
`../../outputs/v5_clean_object_matched_state_writer_handoff_v0_2/README.md`.
Independent figures:
`../../outputs/v5_clean_object_matched_state_probe_visuals_v0_2/FIGURE_INDEX.md`.
Reproducible population export:
`../../outputs/v5_clean_population_anchor_v0_1/seed_20260821/README.md`.

## Evidence-module governance | 14 August 2026

Future manuscript integration is governed by a project-local Skill plus a
dynamic evidence registry. The Skill defines stable intake, role, placement,
version and delegation rules; the registry records which modules are currently
accepted, superseded, exploratory or audit-only.

- Project Skill: `../../../.agents/skills/lhstate-integrate-manuscript-evidence/SKILL.md`
- Current evidence registry: `EVIDENCE_MODULE_REGISTRY.tsv`
- Module contract template: `../../../.agents/skills/lhstate-integrate-manuscript-evidence/assets/MODULE_CONTRACT_TEMPLATE.md`
- Registry validator: `../../../.agents/skills/lhstate-integrate-manuscript-evidence/scripts/Test-EvidenceRegistry.ps1`

Analysis versions and manuscript versions are independent. In particular,
`v5_fairness_sensitivity_v0_1` is an analysis package supporting registered
known-truth modules; it is not a manuscript V5. The context-rich primary writer
retains synthesis responsibility until a cold-start agent can recover the
article spine, module role, allowed claim and forbidden claims from the Skill,
registry and canonical source files alone.

The first historical cold-start test used the then-current known-truth handoff
without conversation history and rejected a manuscript-V5 inference. A second
historical test retained the identification-first spine and separated
constructive, positive-boundary and technical-control roles. Subsequent
population audit superseded that routing: `SYN-03`--`SYN-08` are now
`audit-only`, while clean `SYN-09` is the bounded current positive boundary for
direct object-matched recovery. Cold-start recovery must therefore begin from
charter v0.2 and the live registry, not from those historical test conclusions.

## Folder purpose

This is not a new analysis folder yet. It is the organizing layer that maps:

- each main claim,
- to a figure/result slot,
- to datasets,
- to processed tables,
- to existing figures,
- to source reports,
- and to the allowed interpretation.

The goal is to prevent the manuscript from becoming a data catalogue. Each dataset must serve one analytical role in testing the central framework.

## Key files

- `../../reports/CURRENT_DATA_COVERAGE_AND_MISSING_EVIDENCE_AUDIT_20260712.md`: current evidence-completeness matrix after the iPOP transition result; distinguishes completed modality coverage from the remaining independent clinical-future, transition-replication and carrier-mediation gaps.
- `../../reports/GSE271896_STRICT_SINGLE_CELL_TRANSITION_CHECKPOINT_20260712.md`: completed participant-grouped Day0/Day7/Day90 single-cell-derived transition audit; own-state memory transfers across influenza years, whereas pooled cross-state coupling does not.
- `../../reports/PTAU217_DISEASE_CLOCK_OBJECT_AND_PUBPEER_AUDIT_20260712.md`: object and PubPeer audit of the 2026 Nature Medicine plasma p-tau217 disease clock; separates lawful longitudinal phase integration from shared-age and opposite-sign plasma-time coupling in the downstream onset analyses.
- `../../reports/SECOND_INDEPENDENT_LONGITUDINAL_COHORT_AUDIT_CN_20260710.md`: strict audit of the missing second longitudinal-population test, prioritizing the public Science Advances 2024 elderly influenza-vaccine iMED cohort for immediate analysis and HRS 2016 VBS for large-sample long-term validation.
- `../../reports/IMED_STRICT_LONGITUDINAL_RESULT_CHECKPOINT_CN_20260710.md`: completed iMED data restoration and strict additive endpoint-operator result; clock gap was non-incremental, while early/combined molecular operators were directionally positive but underpowered in season-held-out replication.
- `NATURE_TO_NATURE_AGING_DATA_AUDIT_v0_1.md`: current Nature-first / Nature Aging-fallback audit reorganizing all Tier 1 evidence into six main figures, object-audit tables, claim guardrails and two manuscript spines.
- `MANUSCRIPT_DRAFT_NATURE_FIRST_v0_4_20260712.md`: current full manuscript draft with the iPOP named-input/elapsed-window transition operator integrated into Figure 4 and the positive dynamic program.
- `DATA_ORGANIZATION_EXECUTION_v0_1_20260709.md`: concrete execution note for the new Nature-to-Nature-Aging data organization tables.
- `MANUSCRIPT_DRAFT_NATURE_FIRST_v0_2_20260709.md`: first complete Nature-first article draft using the six-figure object-correction spine, including Abstract, Introduction, Results, Discussion, Methods summary and figure legends.
- `PUBLISHABLE_DATA_FRAMEWORK_v0_1_20260708.md`: current six-result publication framework mapping data, figures, allowed claims and immediate manuscript tasks after the CALERIE modifiability audit.
- `KNOWLEDGE_COMPRESSION_ARCHIVE_CN_20260709.md`: compressed Chinese knowledge archive for the next full architecture review; consolidates core thesis, mathematical objects, evidence ladder, claim boundaries, weak points and review questions.
- `CONTEXT_HANDOFF_FOR_ARCHITECTURE_REVIEW_CN_20260709.md`: compact context handoff for conversation compression or a fresh architecture-review thread; read this first after context loss.

- `main_evidence_manifest.tsv`: figure-level mapping from claim to data assets.
- `result_claim_registry.md`: what each result can and cannot claim.
- `OBJECTIVE_FUNCTION_ERROR_SECTION_v0_1_20260707.md`: manuscript-facing section formalizing the age-clock objective-function error: `E[A|X]` is an age-coordinate decoder, not a state, endpoint or intervention estimator.
- `PROBLEM_EXPOSURE_SKELETON_v0_1_20260708.md`: opening argument skeleton exposing the inverse-problem error, parameter-target error, residual-semantics error and readout-reversal error before introducing LHSD.
- `INTRODUCTION_PROBLEM_FIRST_v0_1_20260708.md`: problem-first Introduction draft in English and Chinese, using the asset/work-duration analogy to expose the inverse-problem and parameter-target errors before introducing LHSD.
- `THEORETICAL_CORE_AND_EVIDENCE_ROLE_v0_1_20260708.md`: manuscript-facing core statement fixing the theory-first contribution, minimal mathematical form, evidence ladder and allowed wording.
- `INTRO_RESULT0_RESULT1_THEORY_FIRST_DRAFT_v0_1_20260708.md`: integrated manuscript draft for Introduction plus Result 0/1, connecting temporal category error, objective-function error, methylation and GrimAge bridge evidence.
- `MATHEMATICAL_FOUNDATION_START_CN_v0_1_20260707.md`: Chinese mathematical foundation start, consolidating time as integration axis, age as boundary, age-tangent residuals, source-vector decomposition, clock-gap audit and falsifiable claims.
- `../../reports/METHODOLOGICAL_OBJECT_CHECKPOINT_CN_20260708.md`: Chinese methodology checkpoint stating that correct object definition must precede post-hoc biological carrier interpretation.
- `../../reports/THEORY_NECESSITY_AND_KNOWLEDGE_VALUE_AUDIT_CN_20260708.md`: Chinese audit concluding that the theoretical object correction is the core discovery and that data serve as stress tests, operationalization and boundary calibration.
- `../../reports/DATA_EVIDENCE_RESTART_MAP_20260707.md`: restart map aligning datasets, completed outputs, claim boundaries and next model work under the age-tangent/source/operator framework.
- `../../reports/AIFI_V3C_CN_CHECKPOINT_20260707.md`: Chinese checkpoint applying v3c to AIFI Sound Life future response and late-residue endpoints.
- `../../reports/AIFI_V3C_AGE_TANGENT_VARIMAX_OPERATOR_20260707.md`: subject-grouped AIFI v3c endpoint audit with scalar gap, tangent, PCA, varimax and full residual baselines.
- `../../reports/GSE65682_V3C_CN_CHECKPOINT_20260707.md`: Chinese checkpoint applying v3c to GSE65682 28-day sepsis mortality vulnerability.
- `../../reports/GSE65682_V3C_AGE_TANGENT_VARIMAX_OPERATOR_20260707.md`: GSE65682 v3c mortality ladder comparing clinical background, local clock gap, age tangent, residual PCA/varimax and full residual ridge.
- `../../reports/CALERIE_V3C_CN_CHECKPOINT_20260707.md`: Chinese checkpoint applying v3c to CALERIE intervention displacement and wrong-clock controls.
- `../../reports/CALERIE_V3C_TRANSITION_OPERATOR_SYNTHESIS_20260707.md`: CALERIE finite-window transition synthesis for intervention/integration-window evidence.
- `../../reports/CALERIE_CLOCK_VS_TRANSITION_CARRIERS_20260707.md`: variable-level comparison of age-decoder readout carriers versus finite-window transition carriers in CALERIE.
- `../../reports/CALERIE_CARRIER_MISMATCH_KEY_CHECKPOINT_CN_20260707.md`: Chinese key checkpoint elevating CALERIE carrier mismatch into the Figure 6 core argument.
- `../../reports/OMICS_CARRIER_MISMATCH_KEY_CHECKPOINT_CN_20260707.md`: Chinese key checkpoint generalizing carrier mismatch to AIFI Olink proteins and GSE65682 blood transcriptomics.
- `../../reports/CARRIER_BIOLOGICAL_INTERPRETABILITY_20260707.md`: biological interpretability comparison of age-decoder carriers versus endpoint/intervention carriers across CALERIE, AIFI and GSE65682.
- `../../reports/METHYLATION_BIOLOGICAL_CARRIERS_20260707.md`: methylation biological-carrier audit separating age-coordinate panels, cell/tissue composition, slow epigenetic memory, perturbation response, cross-modality carrier bridges and technical carriers.
- `../../reports/GRIMAGE_LHSD_FEASIBILITY_AND_ROLE_20260708.md`: GrimAge feasibility and conceptual-role audit; defines GrimAge as a high-value endpoint-risk quotient bridge rather than a primary biological-age object.
- `../../reports/GSE87571_GRIMAGE_COMPONENT_CHECKPOINT_CN_20260708.md`: Chinese checkpoint analyzing GrimAgeV1/V2 and components in GSE87571; positions GrimAge as an endpoint-risk bridge still packaged as an age-unit scalar.
- `../../reports/METHYLATION_BIOLOGICAL_CARRIER_CHECKPOINT_CN_20260707.md`: Chinese checkpoint for the methylation carrier layer.
- `../../reports/AIFI_OMICS_CLOCK_VS_ENDPOINT_CARRIERS_20260707.md`: AIFI Olink age-decoder carriers versus future-window endpoint carriers.
- `../../reports/AIFI_OMICS_CARRIER_METHOD_SENSITIVITY_20260707.md`: AIFI method-sensitivity audit across ridge, elastic-net and PLS endpoint operators.
- `../../reports/GSE65682_OMICS_CLOCK_VS_MORTALITY_CARRIERS_20260707.md`: GSE65682 transcriptomic age-decoder carriers versus 28-day mortality carriers.
- `CLOCK_OBJECT_ERROR_SECTION_v0_1_20260703.md`: manuscript-facing logical audit separating age-coordinate reconstruction, clock gap, state residual and mechanism claims.
- `PCA_STRESS_TEST_TO_INDIVIDUAL_INTEGRAL_OBJECT_v0_1_20260703.md`: narrative bridge defining PCA/dispersion as a first stress test of scalar identity, followed by individual residual decomposition and the life-history integration object.
- `RESULT5_FUTURE_WINDOW_OPERATOR_PARTITION_v0_1_20260703.md`: manuscript-facing Result 5 module, figure legend and methods insert for the operator-first carrier-partitioned future-window analyses.
- `RESULT6_SINGLE_CELL_CARRIER_LOCALIZATION_v0_1_20260703.md`: manuscript-facing Result 6 module, figure legend and methods insert for OneK1K single-cell carrier localization plus GSE213516 guardrail.
- `RESULT7_CALERIE_INTERVENTION_DISPLACEMENT_v0_1_20260707.md`: manuscript-facing Result 7 module, figure legend and methods insert for CALERIE finite-window intervention displacement and wrong-clock negative control.
- `tables/clock_object_error_literature_audit_seed.tsv`: seed literature matrix for the clock object-error argument.
- `tables/age_clock_gap_explanatory_studies_2021_2026.md`: representative 2021–2026 literature audit of studies using age clocks or gaps to explain disease, exposure, intervention, recovery, organ heterogeneity or mechanism; separates each paper's interpretive use from its identification boundary.
- `tables/age_clock_gap_explanatory_studies_2021_2026.tsv`: filterable machine-readable companion table with 24 peer-reviewed primary studies, DOI/PMID links and local-Markdown provenance.
- `tables/TABLE1_AGE_CLOCK_GAP_EXPLANATORY_STUDIES_2021_2026_EN.md`: publication-ready English evidence audit with standardized study citations, clock targets, study designs, key reported results, source-paper conclusions and potential inferential errors/identification boundaries.
- `tables/TABLE1_AGE_CLOCK_GAP_EXPLANATORY_STUDIES_2021_2026_EN.tsv`: submission-layout companion data for the evidence-enriched English main table.
- `../../MATHEMATICAL_FORM_V1_7_ASSUMPTION_BOUNDED_LIFE_HISTORY_OPERATOR_MODEL.md`: current mathematical backbone linking life-history generative assumptions, modality observation kernels, legal residualization and endpoint-specific operators.
- `../../MATHEMATICAL_FORM_V1_8_CONSTRAINED_INDIVIDUAL_INTEGRAL_DECOMPOSITION.md`: next executable model for decomposing residual state into carrier ecology, modality memory, individual residual history and future-window operators.
- `../../MATHEMATICAL_FORM_V2_1_DISCIPLINED_TEMPORAL_GRAMMAR.md`: current conceptual and mathematical guardrail repositioning time, age, residual state, intervention displacement and endpoint operators; useful for Introduction, Theory and Discussion.
- `../../MATHEMATICAL_FORM_V2_2_DECOMPOSITION_MODEL_REVALIDATION.md`: current model-selection note defining the preferred decomposition as age-conditioned carrier-partitioned residual state plus endpoint/intervention operators, with scalar clocks retained only as coordinates, benchmarks or negative controls.
- `../../MATHEMATICAL_FORM_V2_4_AGE_TANGENT_SOURCE_VECTOR_DECOMPOSITION.md`: current mathematical pivot from PCA residual fibers to age-tangent projection plus integrated source-vector decomposition.
- `../../reports/AGE_TANGENT_SOURCE_VECTOR_DECOMPOSITION_CHECKPOINT_20260707.md`: checkpoint connecting the fair open-dissipative simulation, integrated-source audit, continuity objection, and v3 estimator plan.
- `../../reports/SELF_EVOLVING_MATH_OBJECT_CONSISTENCY_AUDIT_20260707.md`: object-consistency audit defining what the framework can and cannot claim after the v2.4 method pivot.
- `../../reports/AGE_TANGENT_SOURCE_VECTOR_V3_METHOD_AUDIT_20260707.md`: first v3 result; validates age-tangent residual as stronger than clock gap while downgrading claims about completed multi-source localization.
- `../../reports/AGE_TANGENT_SOURCE_VECTOR_V3B_DISENTANGLED_AUDIT_20260707.md`: stricter generated-world audit separating source localization from endpoint prediction after v3.
- `../../reports/AGE_TANGENT_SOURCE_VECTOR_V3C_CN_CHECKPOINT_20260707.md`: Chinese checkpoint for the v3c result: residual varimax preserves endpoint prediction and improves source recovery over PCA.
- `../../reports/AGE_TANGENT_SOURCE_VECTOR_V3C_VARIMAX_OPERATOR_AUDIT_20260707.md`: full v3c generated-world estimator audit with age-tangent, varimax/sparse-varimax source factors, endpoint operator and baselines.
- `../../reports/AGE_CLOCK_OBJECTIVE_FUNCTION_ERROR_20260707.md`: rigorous mathematical and engineering audit of why predicting chronological age is the wrong optimization target for biological state, future value or intervention effect.
- `../../reports/OPEN_DISSIPATIVE_TIME_AXIS_SIMULATION_V1_20260707.md`: first-principles simulation showing that an accurate age decoder can emerge from an open dissipative state process while failing to identify state entropy, future hazard or intervention benefit.
- `../../reports/HISTORICAL_DECOMPOSITION_MODEL_AUDIT_20260703.md`: historical audit of why PCA fibers are downgraded and why the current decomposition must be assumption-bounded.
- `../../reports/PUBLICATION_DATA_ORGANIZATION_AND_MODEL_NEXTSTEP_20260703.md`: publication-facing evidence stack and next model plan.
- `../../reports/V2_2_EXISTING_DATA_MODEL_REVALIDATION_20260705.md`: existing-data revalidation under the v2.2 model family, including which datasets support M1-M5 and which claims must be downgraded.
- `../../reports/V2_2_AIFI_GSE65682_MODEL_LADDER_TABLES_20260705.md`: compact Figure 5-ready ladder tables for AIFI Sound Life and GSE65682 using the age/background, scalar gap, carrier partition, residual operator and carrier-plus-U grammar.
- `../../reports/AIFI_V1_8_CONSTRAINED_INDIVIDUAL_INTEGRAL_DECOMPOSITION.md`: first v1.8 application partitioning AIFI residual-protein endpoint operators into explicit carrier-module and residual-operator components.
- `../../reports/GSE65682_V1_8_CONSTRAINED_INDIVIDUAL_INTEGRAL_DECOMPOSITION.md`: v1.8 transcriptomic vulnerability partition showing that much of the sepsis mortality residual-fiber signal is carrier/module-visible.
- `RESULT_IPOP_CONTEXT_CONDITIONED_TRANSITION_OPERATOR_v0_1.md`: manuscript-facing dynamic result showing that diagonal state memory is stable, while zero-diagonal cross-protein prediction emerges only after named input and elapsed window are specified.
- `../../reports/IPOP_DYNAMIC_STATE_TRANSITION_CHECKPOINT_CN_20260712.md`: Chinese checkpoint integrating iPOP metadata repair, state-sufficiency ladder, zero-diagonal audit, carrier-module sensitivity and cross-modal guardrail.
- `../../reports/IPOP_PROTEIN_TRANSITION_OPERATOR_V0_1_20260712.md`: full subject-grouped protein transition audit.
- `../../reports/IPOP_CROSSMODAL_TRANSITION_OPERATOR_V0_1_20260712.md`: matched current-RNA to future-protein incremental test; RNA increment is not stable beyond current protein state.
- `../../reports/IPOP_TRANSITION_CARRIER_MODULES_V0_1_20260712.md`: zero-diagonal leave-module-out audit showing that the transition operator is not exhausted by immunoglobulin/complement/coagulation sources.
- `figures/Figure5_future_window_operator_partition_v0_2.svg`: current Figure 5 draft translating the v1.5/v1.8 future-window analyses into an operator-first, carrier-partitioned figure.
- `figures/Figure6_single_cell_carrier_localization_v0_2.svg`: current Figure 6 draft translating OneK1K server pseudobulk/liftback results into a single-cell carrier-localization figure.
- `tables/publication_data_role_matrix_v1_20260703.tsv`: role matrix assigning each dataset to a manuscript layer, claim boundary and next model action.
- `tables/theory_object_evidence_ladder_v0_1_20260708.tsv`: high-level ladder mapping theory objects to evidence roles, misreadings, support levels and next actions.
- `tables/nature_to_nature_aging_object_audit_v0_1.tsv`: object-level audit table for age decoders, clock gaps, residual states, future-risk residuals, transition residuals and intervention displacement.
- `tables/nature_to_nature_aging_main_figure_evidence_v0_1.tsv`: main figure evidence table reorganizing Tier 1 data into six manuscript figures.
- `tables/nature_to_nature_aging_dataset_role_matrix_v0_1.tsv`: dataset role matrix assigning datasets to main, extended or hold status under the new spine.
- `tables/nature_to_nature_aging_claim_guardrails_v0_1.tsv`: concise allowed/forbidden claim guardrail table for writing and review.
- `figure_assembly_plan.md`: Nature-first figure order and panel logic.
- `data_tiering.md`: main, extended, guardrail, and pending datasets.
- `generated_assets_log.md`: manuscript-facing figures/tables generated from the package.
- `../../analysis/draw_nature_to_nature_aging_main_figures_v0_1.py`: script generating the six Nature-to-Nature-Aging main SVG figure drafts from the organized evidence layer.
- `TERMINOLOGY_QUOTIENT_FIBER_NOTE.md`: precise definitions of quotient and fiber.

## Working rule

Add new datasets only if they strengthen one of the existing manuscript roles:

1. objective-function error audit,
2. age-coordinate decoding retained only as a time-proxy benchmark or
   comparator, never as biological-object or medical-information acquisition,
3. scalar exhaustion by explicit state,
4. same-coordinate state heterogeneity,
5. carrier specificity,
6. modality memory kernel,
7. future-window prediction,
8. intervention displacement,
9. composition as integral state carrier.
```
