## Supplementary_Software_1 for "Inferential boundaries of age prediction: why prediction does not establish biological age measurement": DEPENDENCY_CLOSURE_20260914.md

````
# Bounded software dependency closure — 14 September 2026

This candidate inherits the V6.26 software and adds ten existing frozen files
at the exact relative paths required by the supplied production source. It is
prepared for integration with the next manuscript package; manuscript content
and version pointers are not changed by this standalone software repair.

The two continuous-NHANES additions are the v0.1 core dynamically imported by
the matched-scalar v0.2 script, and its v0.2 frozen specification. The eight
NHANES III additions are the canonical Phase 1/Phase 2 analysis interfaces,
ordered panel, participant folds/design and original Fay-BRR design/factors.
All ten byte identities match the original run's input_manifest.tsv. Those
unaltered source manifests are preserved under provenance/.

## Read-only dependency check

From the extracted software root, in the supplied declared environment:

```powershell
& .\scripts\Invoke-ProjectPython.ps1 -- .\reproducibility\verify_dependency_preflight.py --bundle-root .
```

This check uses file hashes and Python AST parsing. It does not import production
analysis scripts, deserialize models, execute training, make random draws, or
access the network. Its PASS covers only these restored paths and source
references. V6_27_DEPENDENCY_ADDITIONS.tsv identifies the ten additions;
V6_27_ARCHIVE_MEMBERS.tsv inventories every core-archive member except itself.

## Limits retained

The existing stored-result verifier remains unchanged. Its supported arithmetic
checks are independent of whether complete upstream training dependencies are
present. The continuous-NHANES matched-scalar generator still requires its
predecessor analysis table, folds, audit objects, source-age models and large
bootstrap-index archive as documented by the original input manifests. Those
unprovided inputs have not been silently generated or replaced. The supplied
NHANES III interfaces close the eight-file canonical-input omission; producing
those interfaces from public raw data and replaying every model fit has not been
tested by this repair. Saved BRR factors are supplied, but BRR refits are not run.

Full public-source-to-model reconstruction, the historical P2 direction-lock
identity exception, and omitted bootstrap/refit replay remain separate limits.
No new analyses, estimates, figures, source selections, model searches or seeds
are introduced. Review-access restrictions remain unchanged: no new public
reuse licence is assigned, and third-party terms continue to apply.
````
