## Supplementary_Software_1 for "Inferential boundaries of age prediction: why prediction does not establish biological age measurement": plot_submission_figure1_ed2.py

```
"""Draw Fig.1/ED2 from fixed supplied sources, or audit historical pixels.

Both modes preserve input tables and test numeric artists and required labels.
Only historical-pixel-audit additionally requires the original environment's
pixel identity. This output never replaces the supplied publication images.
"""
from pathlib import Path
import argparse
import json
import sys
import matplotlib
import pandas as pd
from io import BytesIO

ROOT = Path(__file__).resolve().parents[1]
sys.path.insert(0, str(ROOT/'analysis'))
import plot_v6_24_figure1_ed2_labels_v0_1 as production


def main():
    parser=argparse.ArgumentParser(description=__doc__)
    parser.add_argument('--mode',choices=['fixed-source','historical-pixel-audit'],default='fixed-source')
    parser.add_argument('--output-dir',type=Path,required=True)
    args=parser.parse_args()
    production.OUT=args.output_dir.resolve()
    (production.OUT/'figures').mkdir(parents=True,exist_ok=True)
    sources=[production.OLDE/'source_data'/name for name in ['panel_a_holland_sensitivities.tsv','panel_b_strata_and_null.tsv','panel_c_soraas_populations.tsv','panel_d_processing_diagnostics.tsv']]
    payloads={path:path.read_bytes() for path in sources}
    tables={path.name:pd.read_csv(BytesIO(payload),sep='\t') for path,payload in payloads.items()}
    report={'mode':args.mode,'pixel_audit':'not requested in fixed-source mode','numerical_checks':{},'fitted_models':False}
    changes=[]
    # Export accepts any caller-specified directory without changing production ROOT.
    def export(fig,stem,pad):
        for suffix in ['png','pdf','svg']:
            fig.savefig(production.OUT/'figures'/f'{stem}.{suffix}',dpi=600 if suffix=='png' else None,bbox_inches='tight',pad_inches=pad,facecolor='white')
        production.plt.close(fig)
    with matplotlib.rc_context(production.FIG1_RC):
        fig=production.capture_figure1()
        before=production.numeric_artists(fig)
        if args.mode=='historical-pixel-audit':
            report['Figure_1_pixel_audit']=production.parent_parity(fig,production.PARENT/'Main_Figures/Figure_1.png',.045)
            production.require(report['Figure_1_pixel_audit']['pixel_exact'],'Figure 1 historical pixel parity failed; inspect environment compatibility')
        production.edit_figure1(fig,changes)
        production.require(before==production.numeric_artists(fig),'Figure 1 numerical artists changed')
        production.require(any('chronological-age labels alone' in item.get_text() for ax in fig.axes for item in ax.texts),'Figure 1 required construct label absent')
        export(fig,production.STEM1,.045)
        report['numerical_checks']['Figure_1']='unchanged artists and required construct label'
    with matplotlib.rc_context(matplotlib.rcParamsDefault):
        production.ed2.configure(); fig=production.capture_ed2(tables)
        before=production.numeric_artists(fig)
        if args.mode=='historical-pixel-audit':
            report['ED2_pixel_audit']=production.parent_parity(fig,production.PARENT/'Extended_Data_Figures/Extended_Data_Figure_2.png',.12)
            production.require(report['ED2_pixel_audit']['pixel_exact'],'ED2 historical pixel parity failed; inspect environment compatibility')
        production.edit_ed2(fig,tables,changes)
        production.require(before==production.numeric_artists(fig),'ED2 numerical artists, intervals, axes or positions changed')
        production.require('occasion-specific affiliation' in fig.axes[0].get_xlabel(),'ED2 affiliation label absent')
        export(fig,production.STEME,.12)
        report['numerical_checks']['ED2']='unchanged artists, intervals, axes, positions and required affiliation label'
    production.require(all(path.read_bytes()==data for path,data in payloads.items()),'Frozen sources changed')
    report.update(status='PASS',frozen_sources_unchanged=True,label_changes=changes)
    if args.mode=='historical-pixel-audit': report['pixel_audit']='both parent images matched exactly'
    (production.OUT/'REDRAW_REPORT.json').write_text(json.dumps(report,indent=2),encoding='utf-8')
    print(json.dumps({k:v for k,v in report.items() if k!='label_changes'},indent=2))


if __name__=='__main__':main()
```
