## Supplementary_Software_1 for "Inferential boundaries of age prediction: why prediction does not establish biological age measurement": verify_dependency_preflight.py

```
"""Read-only, bounded check of the ten September 14 dependency additions.

Only standard-library file reads and AST inspection are performed. This tool
never imports production analysis modules, loads model objects, or fits models.
Its PASS is not a full source-to-model reconstruction certificate.
"""
from __future__ import annotations

import argparse
import ast
import csv
import hashlib
import json
from pathlib import Path


CONTINUOUS = "analysis/analyze_nhanes_5y_matched_scalar_target_supervision_probe_v0_2.py"
CORE = "analysis/analyze_nhanes_5y_matched_scalar_target_supervision_probe_v0_1.py"
BASE = "analysis/analyze_nhanes_5y_age_decoder_source_information_probe_v0_1.py"
SPEC = "analysis/NHANES_5Y_MATCHED_SCALAR_TARGET_SUPERVISION_SPEC_v0_2_20260826.md"
III_SCRIPT = "analysis/analyze_nhanes3_5y_matched_scalar_target_supervision_protocol_transfer_v0_2.py"
III_ROOT = "outputs/nhanes3_phase1_to_phase2_endpoint_vs_age_acquisition_v0_2_final_20260826"
III_NAMES = {
    "phase1": "analysis_ready_phase1.tsv.gz",
    "phase2": "analysis_ready_phase2.tsv.gz",
    "manifest": "ordered_5x5_feature_manifest.tsv",
    "phase1_folds": "phase1_participant_folds_and_design.tsv",
    "phase2_folds": "phase2_participant_folds_and_design.tsv",
    "fay_registry": "fay_brr_factor_registry.tsv",
    "fay_factors": "fay_brr_participant_factors.npz",
    "fay_design": "fay_brr_design.json",
}
EXPECTED = {CORE, SPEC} | {f"{III_ROOT}/{name}" for name in III_NAMES.values()}


def safe_path(root, relative):
    path = (root / relative).resolve()
    if not path.is_relative_to(root):
        raise ValueError("Path escapes the supplied bundle root")
    return path


def assigned_ast(tree, name):
    for node in tree.body:
        if isinstance(node, ast.Assign) and any(
            isinstance(target, ast.Name) and target.id == name for target in node.targets
        ):
            return node.value
    raise ValueError(f"Missing top-level assignment: {name}")


def string_constants(node):
    return [part.value for part in ast.walk(node)
            if isinstance(part, ast.Constant) and isinstance(part.value, str)]


def check(root):
    checks = []

    def require(name, passed, details=None):
        checks.append({"check": name, "passed": bool(passed), "details": details})

    manifest_path = safe_path(root, "reproducibility/V6_27_DEPENDENCY_ADDITIONS.tsv")
    with manifest_path.open(encoding="utf-8-sig", newline="") as handle:
        rows = list(csv.DictReader(handle, delimiter="\t"))
    require("exact ten additions, without duplicates",
            len(rows) == 10 and {row["path"] for row in rows} == EXPECTED)
    for row in rows:
        path = safe_path(root, row["path"])
        exists = path.is_file()
        payload = path.read_bytes() if exists else b""
        require(row["path"], exists and len(payload) == int(row["bytes"])
                and hashlib.sha256(payload).hexdigest() == row["sha256"],
                {"exists": exists, "bytes": len(payload), "expected_sha256": row["sha256"]})

    trees = {}
    for relative in (CONTINUOUS, CORE, BASE, III_SCRIPT):
        path = safe_path(root, relative)
        require(f"source entry present: {relative}", path.is_file())
        if path.is_file():
            trees[relative] = ast.parse(path.read_text(encoding="utf-8-sig"), filename=relative)
    if CONTINUOUS in trees:
        require("continuous core literal points to supplied original",
                Path(CORE).name in string_constants(assigned_ast(trees[CONTINUOUS], "CORE_SCRIPT")))
        require("continuous v0.2 specification literal points to supplied original",
                Path(SPEC).name in string_constants(assigned_ast(trees[CONTINUOUS], "SPEC")))
    if CORE in trees:
        require("core secondary import points to supplied base script",
                Path(BASE).name in string_constants(assigned_ast(trees[CORE], "BASE_SCRIPT")))
    if III_SCRIPT in trees:
        require("NHANES III canonical folder literal matches restored path",
                Path(III_ROOT).name in string_constants(assigned_ast(trees[III_SCRIPT], "CANONICAL")))
        require("NHANES III canonical eight-file mapping matches inspected source",
                ast.literal_eval(assigned_ast(trees[III_SCRIPT], "CANONICAL_FILES")) == III_NAMES)
        require("NHANES III frozen specification is present",
                safe_path(root, "analysis/NHANES3_5Y_MATCHED_SCALAR_TARGET_SUPERVISION_PROTOCOL_TRANSFER_SPEC_v0_2_20260827.md").is_file())

    return {
        "status": "PASS_BOUNDED_DEPENDENCY_PREFLIGHT" if all(row["passed"] for row in checks) else "FAIL",
        "scope": "Ten restored original-path dependencies, their byte identities and static source references only",
        "checks": checks,
        "production_modules_imported": [],
        "model_objects_loaded": [],
        "prohibited_operations_performed": [],
        "not_established": [
            "Availability of every upstream source or continuous-NHANES predecessor artifact",
            "Training, calibration, model reload parity, or replicate refit replay",
            "Clean-machine public-source-to-model end-to-end reconstruction",
        ],
    }


def main():
    parser = argparse.ArgumentParser(description=__doc__)
    parser.add_argument("--bundle-root", required=True, type=Path)
    args = parser.parse_args()
    try:
        report = check(args.bundle_root.resolve())
    except Exception as exc:
        report = {"status": "FAIL", "error": f"{type(exc).__name__}: {exc}"}
    print(json.dumps(report, indent=2))
    return 0 if report["status"] == "PASS_BOUNDED_DEPENDENCY_PREFLIGHT" else 1


if __name__ == "__main__":
    raise SystemExit(main())
```
