## Supplementary_Software_1 for "Inferential boundaries of age prediction: why prediction does not establish biological age measurement": verify_supporting_results.py

```
"""Additional arithmetic checks from frozen participant predictions; no refits."""
import numpy as np
import pandas as pd
from scipy.stats import t

CONT = 'nhanes_5y_matched_scalar_target_supervision_probe_v0_2'
SUB = 'nhanes3_5y_age_decoder_substitution_comparison_v0_1'


def join_identity(v, d, reference, keys, fields, label):
    v.require(label + ': unique keys', not d.duplicated(keys).any() and not reference.duplicated(keys).any())
    merged = d[keys + fields].merge(reference[keys + fields], on=keys, how='outer', validate='one_to_one', indicator=True, suffixes=('_actual','_reference'))
    v.require(label + ': exact membership', merged['_merge'].eq('both').all())
    for field in fields:
        v.equal(label + ': ' + field, merged[field+'_actual'], merged[field+'_reference'])


def flexible(v, loss):
    d = v.table(CONT, 'flexible_calibration_oof_predictions.tsv.gz')
    baseline = v.table('HUM-04', 'oof_predictions.tsv.gz')
    v.population(d, 13724, 470)
    fields = ['outer_fold','death_5y','cycle','age_years']
    join_identity(v,d,baseline,['SEQN'],fields,'HUM-04 frozen population')
    compare = d.merge(baseline, on='SEQN', validate='one_to_one', suffixes=('_flex','_base'))
    v.equal('frozen direct-source probabilities', compare.M_X_flex,compare.M_X_base)
    v.equal('frozen linear-clock probabilities', compare.M_CLOCK_LINEAR,compare.M_CLOCK)
    values = {arm:loss(d.death_5y,d[arm]) for arm in ['M_CLOCK_LINEAR','M_CLOCK_FLEX','M_X']}
    target = v.js(CONT,'decision.json')['flexible_calibration']
    for arm,vec in values.items(): v.equal(arm+' log loss',vec.mean(),target[arm+'_log_loss'])
    delta = values['M_CLOCK_FLEX']-values['M_X']
    v.equal('V_SOURCE_FLEX',delta.mean(),target['V_SOURCE_FLEX'])
    folds = v.table(CONT,'flexible_calibration_fold_contrasts.tsv')
    v.equal('fold contrasts',[delta[d.outer_fold.eq(k)].mean() for k in folds.outer_fold],folds.V_SOURCE_FLEX)
    v.modules[v.mid]['results'] = {'n':len(d),'V_SOURCE_FLEX':float(delta.mean()),'losses':{k:float(a.mean()) for k,a in values.items()}}
    v.modules[v.mid]['interval_level'] = 'point and fold estimates from participant probabilities; bootstrap interval retained only'
    v.limit('The frozen participant bootstrap index file is not supplied. The reported bootstrap CI is not recalculated here; no new bootstrap is generated. No calibration model is reloaded or fitted.')


def matched(v, loss):
    d = v.table(CONT,'matched_scalar_oof_predictions.tsv.gz')
    foldmap = v.table(CONT,'participant_repeat_folds.tsv.gz')
    target = v.js(CONT,'decision.json')['matched_scalar']
    base = v.table('HUM-04','oof_predictions.tsv.gz')
    v.equal('repeat count',d.repeat.nunique(),5,0)
    v.equal('rows = participants times repeats',len(d),13724*5,0)
    v.require('five records per participant',d.groupby('SEQN').size().eq(5).all())
    join_identity(v,d,foldmap,['repeat','SEQN'],['row_id','outer_seed','outer_fold'],'frozen participant/repeat/fold assignments')
    for repeat, group in d.groupby('repeat'):
        v.population(group,13724,470)
        join_identity(v,group,base,['SEQN'],['death_5y','cycle','age_years'],'repeat '+str(repeat)+' population')
        v.equal('repeat '+str(repeat)+' seed',group.outer_seed.unique(),[target['outer_seeds'][int(repeat)]],0)
    vectors = {arm:loss(d.death_5y,d[arm]) for arm in ['M_QA_LINEAR','M_QA_SPLINE','M_QY_LINEAR','M_QY_SPLINE']}
    contrasts = pd.DataFrame({'repeat':d.repeat,'SEQN':d.SEQN,'cycle':d.cycle,
        'D_TARGET_SPLINE':vectors['M_QA_SPLINE']-vectors['M_QY_SPLINE'],
        'D_TARGET_LINEAR':vectors['M_QA_LINEAR']-vectors['M_QY_LINEAR']})
    participant = contrasts.groupby('SEQN')[['D_TARGET_SPLINE','D_TARGET_LINEAR']].mean()
    primary = float(participant.D_TARGET_SPLINE.mean())
    v.equal('participant-mean loss contrast (not mean-probability loss)',primary,target['D_TARGET'])
    repeats = v.table(CONT,'matched_scalar_repeat_contrasts.tsv').set_index('repeat')
    cycles = v.table(CONT,'matched_scalar_cycle_contrasts.tsv').set_index('cycle')
    for col in ['D_TARGET_SPLINE','D_TARGET_LINEAR']:
        v.equal(col+' repeat contrasts',contrasts.groupby('repeat')[col].mean().reindex(repeats.index),repeats[col])
        v.equal(col+' cycle contrasts',contrasts.groupby(['SEQN','cycle'])[col].mean().groupby('cycle').mean().reindex(cycles.index),cycles[col])
    v.modules[v.mid]['results'] = {'participants':len(participant),'repeats':5,'D_TARGET':primary,'averaging_unit':'participant loss averaged over repeated outer partitions'}
    v.modules[v.mid]['interval_level'] = 'point, repeat and cycle estimates from participant probabilities; bootstrap interval retained only'
    v.limit('Repeated partitions are not independent participants. The frozen bootstrap indices are not supplied and its CI is not recalculated. Projection, tuning and downstream fitting chains are not reexecuted.')


def substitution(v, loss):
    d = v.table(SUB,'target_primary_oof_predictions_and_losses.tsv.gz')
    reference = v.table('HUM-06','target_primary_oof_predictions_and_losses.tsv.gz')
    v.population(d,7774,392)
    join_identity(v,d,reference,['SEQN'],['outer_fold','death_5y','analysis_weight','pseudo_stratum','pseudo_psu'],'NHANES III fixed population/design')
    v.require('PSU atomic folds',d.groupby(['pseudo_stratum','pseudo_psu']).outer_fold.nunique().eq(1).all())
    w = d.analysis_weight.to_numpy()
    v.require('positive finite weights',np.isfinite(w).all() and (w>0).all())
    target = v.js(SUB,'decision.json')
    vectors = {}
    for arm in ['M_AGE','M_QA']:
        vectors[arm] = loss(d.death_5y,d['probability_'+arm])
        v.equal(arm+' participant loss',vectors[arm],d['loss_'+arm])
        v.equal(arm+' weighted loss',np.average(vectors[arm],weights=w),target['primary_estimates']['loss_'+arm])
    delta = vectors['M_AGE']-vectors['M_QA']
    v.equal('participant paired loss',delta,d.paired_delta_sub_loss)
    estimate = float(np.average(delta,weights=w))
    v.equal('Delta_sub',estimate,target['primary_estimates']['Delta_sub'])
    folds = v.table(SUB,'target_primary_fold_contrasts.tsv')
    v.equal('weighted outer-fold contrasts',[np.average(delta[d.outer_fold.eq(k)],weights=w[d.outer_fold.eq(k)]) for k in folds.outer_fold],folds.Delta_sub)
    reps = v.table(SUB,'target_fay_brr_replicate_estimates.tsv')
    v.equal('saved replicate count',len(reps),32,0)
    v.equal('unique replicate identifiers',reps.replicate.nunique(),32,0)
    v.equal('replicate contrast arithmetic',reps.loss_M_AGE-reps.loss_M_QA,reps.Delta_sub)
    info = target['Delta_sub_Fay_BRR']
    half = np.sqrt(np.mean((reps.Delta_sub-estimate)**2)/(1-info['rho'])**2)*t.ppf(.975,info['df'])
    ci = [estimate-half,estimate+half]
    v.equal('Fay-BRR CI from stored replicate estimates',ci,[info['ci_lower'],info['ci_upper']])
    v.modules[v.mid]['results'] = {'n':len(d),'Delta_sub':estimate,'Fay_BRR_CI':ci}
    v.modules[v.mid]['interval_level'] = 'primary probabilities and saved 32 Fay-BRR replicate estimates (rho=.3, t_23)'
    v.limit('The CI check reduces stored replicate estimates. Replicate-level participant probabilities and their preprocessing, tuning and refits are not supplied or reexecuted.')


def jobs(v, loss):
    return {'SUP-FLEX':lambda:flexible(v,loss),'SUP-MATCHED':lambda:matched(v,loss),'SUP-SUBSTITUTION':lambda:substitution(v,loss)}


VERSIONS = {'SUP-FLEX':CONT,'SUP-MATCHED':CONT,'SUP-SUBSTITUTION':SUB}
```
