## Supplementary_Software_1 for "Inferential boundaries of age prediction: why prediction does not establish biological age measurement": decision.json

```
{
  "full_file_hash_gate_relaxed": false,
  "hannum_affiliation": "NOT_RUN",
  "hannum_coverage_gate": "NOT_EVALUATED",
  "hannum_formula": "FROZEN_71_PROBES",
  "hannum_regression": "NOT_RUN",
  "hannum_remote_manifest": "VERIFIED",
  "hannum_score": "NOT_CALCULATED",
  "raw_idat_reprocessing": "UNAVAILABLE_PUBLIC_INTERFACE_IS_ENMIX_BETA",
  "regression_branch": "PASS",
  "status": "NETWORK_TRANSFER_BLOCKED",
  "third_clock_searched": false,
  "third_source_searched": false
}
```
