## Supplementary_Software_1 for "Inferential boundaries of age prediction: why prediction does not establish biological age measurement": network_range_probe_audit.json

```
{
  "aggregate_bytes_per_second": 121763.48995549932,
  "decision": "NETWORK_TRANSFER_BLOCKED",
  "limits": {
    "bytes_per_range": 8000000,
    "maximum_wall_seconds": 300,
    "n_nonoverlapping_ranges": 4,
    "total_bytes": 32000000
  },
  "observed_fraction_of_pass_threshold": 0.06088174497774966,
  "prespecified_pass_bytes_per_second": 2000000,
  "probe_is_formal_analysis_input": false,
  "projected_all_six_seconds_at_probe_aggregate": 31143.20568822308,
  "ranges": [
    {
      "bytes_expected": 8000000,
      "bytes_observed": 8000000,
      "bytes_per_second": 30441.443441375148,
      "content_range": "bytes 0-7999999/1092470012",
      "elapsed_seconds": 262.7996276000049,
      "end": 7999999,
      "range_sha256": "aae22b73cb9585662f760516d2b609e7f089614a982c7e453377d605f0ab789f",
      "start": 0,
      "status_code": 206
    },
    {
      "bytes_expected": 8000000,
      "bytes_observed": 8000000,
      "bytes_per_second": 90966.00865081376,
      "content_range": "bytes 273117503-281117502/1092470012",
      "elapsed_seconds": 87.94493810000131,
      "end": 281117502,
      "range_sha256": "78df8cd018c4409c7137cf2825d7b64b6543639a6237223b588ca4c22a842da6",
      "start": 273117503,
      "status_code": 206
    },
    {
      "bytes_expected": 8000000,
      "bytes_observed": 8000000,
      "bytes_per_second": 60693.63517637653,
      "content_range": "bytes 546235006-554235005/1092470012",
      "elapsed_seconds": 131.80953779999982,
      "end": 554235005,
      "range_sha256": "8b2220c71398a740a493d5ee33493eb1aceda5f42b86e5d8c7512287abf42ded",
      "start": 546235006,
      "status_code": 206
    },
    {
      "bytes_expected": 8000000,
      "bytes_observed": 8000000,
      "bytes_per_second": 35044.92896349303,
      "content_range": "bytes 819352509-827352508/1092470012",
      "elapsed_seconds": 228.2783911000006,
      "end": 827352508,
      "range_sha256": "2dad389a06600f170b07e612f7da5d6f00bc6c235edac7afaa919a49dd96e200",
      "start": 819352509,
      "status_code": 206
    }
  ],
  "source": {
    "content_id": "aefbaf79-10a0-4eea-ac95-a469512a06fc",
    "dataset": "Mendeley j5krtjfj6y version 1",
    "file_id": "d4745055-b865-4b2e-81b7-722cedd308c3",
    "filename": "batch6.csv",
    "full_file_bytes": 1092470012,
    "full_file_sha256_expected": "111ad4372b5ab167e385874d8c715a344ae928e44016ac35fe18673377630cf4"
  },
  "status": "NETWORK_TRANSFER_BLOCKED",
  "temporary_probe_bytes_persisted": false,
  "validation": {
    "all_byte_counts_exact": true,
    "all_content_ranges_exact": true,
    "all_status_206": true
  },
  "wall_elapsed_seconds": 262.80455670000083
}
```
