## Supplementary_Software_1 for "Inferential boundaries of age prediction: why prediction does not establish biological age measurement": REPORT.md

```
# Hannum 2013 second-score transfer status

**Status:** `NETWORK_TRANSFER_BLOCKED`

The prespecified 71-probe Hannum formula and the locked six-file Mendeley manifest were verified. The public interface consists of six author-processed ENmix beta matrices and `comRand.csv`, not raw IDAT files.

A bounded same-URL probe read four non-overlapping 8,000,000-byte ranges from locked `batch6.csv` (32,000,000 bytes total). All four requests returned HTTP 206, exact `Content-Range` headers and exact byte counts. Aggregate throughput was 121,763 bytes/s over 262.8 s, versus the prespecified 2,000,000 bytes/s continuation gate. At the observed aggregate rate, the six locked files would require approximately 8.65 hours.

The transfer branch therefore stopped. The complete-file SHA-256 requirement was not relaxed. No formal target-beta cache, Hannum score, Hannum regression or Hannum affiliation result was generated, and no third source or third clock was searched. This is an infrastructure stop, not a negative scientific result.

The independent no-download regression remains complete and passed reload parity; its results are preserved under `../regression/`.
```
