## Supplementary_Software_1 for "Inferential boundaries of age prediction: why prediction does not establish biological age measurement": run_audit.json

```
{
  "analysis_version": "hsct_referent_regression_clock_sensitivity_v0_1",
  "environment": {
    "numpy": "2.4.4",
    "pandas": "2.3.3",
    "platform": "Windows-10-10.0.26300-SP0",
    "python": "3.11.15 | packaged by conda-forge | (main, Mar  5 2026, 16:36:00) [MSC v.1944 64 bit (AMD64)]"
  },
  "hannum_branch": {
    "full_file_hash_gate_relaxed": false,
    "hannum_affiliation": "NOT_RUN",
    "hannum_coverage_gate": "NOT_EVALUATED",
    "hannum_formula": "FROZEN_71_PROBES",
    "hannum_regression": "NOT_RUN",
    "hannum_remote_manifest": "VERIFIED",
    "hannum_score": "NOT_CALCULATED",
    "raw_idat_reprocessing": "UNAVAILABLE_PUBLIC_INTERFACE_IS_ENMIX_BETA",
    "regression_branch": "PASS",
    "status": "NETWORK_TRANSFER_BLOCKED",
    "third_clock_searched": false,
    "third_source_searched": false
  },
  "network_probe": {
    "aggregate_bytes_per_second": 121763.48995549932,
    "decision": "NETWORK_TRANSFER_BLOCKED",
    "limits": {
      "bytes_per_range": 8000000,
      "maximum_wall_seconds": 300,
      "n_nonoverlapping_ranges": 4,
      "total_bytes": 32000000
    },
    "observed_fraction_of_pass_threshold": 0.06088174497774966,
    "prespecified_pass_bytes_per_second": 2000000,
    "probe_is_formal_analysis_input": false,
    "projected_all_six_seconds_at_probe_aggregate": 31143.20568822308,
    "ranges": [
      {
        "bytes_expected": 8000000,
        "bytes_observed": 8000000,
        "bytes_per_second": 30441.443441375148,
        "content_range": "bytes 0-7999999/1092470012",
        "elapsed_seconds": 262.7996276000049,
        "end": 7999999,
        "range_sha256": "aae22b73cb9585662f760516d2b609e7f089614a982c7e453377d605f0ab789f",
        "start": 0,
        "status_code": 206
      },
      {
        "bytes_expected": 8000000,
        "bytes_observed": 8000000,
        "bytes_per_second": 90966.00865081376,
        "content_range": "bytes 273117503-281117502/1092470012",
        "elapsed_seconds": 87.94493810000131,
        "end": 281117502,
        "range_sha256": "78df8cd018c4409c7137cf2825d7b64b6543639a6237223b588ca4c22a842da6",
        "start": 273117503,
        "status_code": 206
      },
      {
        "bytes_expected": 8000000,
        "bytes_observed": 8000000,
        "bytes_per_second": 60693.63517637653,
        "content_range": "bytes 546235006-554235005/1092470012",
        "elapsed_seconds": 131.80953779999982,
        "end": 554235005,
        "range_sha256": "8b2220c71398a740a493d5ee33493eb1aceda5f42b86e5d8c7512287abf42ded",
        "start": 546235006,
        "status_code": 206
      },
      {
        "bytes_expected": 8000000,
        "bytes_observed": 8000000,
        "bytes_per_second": 35044.92896349303,
        "content_range": "bytes 819352509-827352508/1092470012",
        "elapsed_seconds": 228.2783911000006,
        "end": 827352508,
        "range_sha256": "2dad389a06600f170b07e612f7da5d6f00bc6c235edac7afaa919a49dd96e200",
        "start": 819352509,
        "status_code": 206
      }
    ],
    "source": {
      "content_id": "aefbaf79-10a0-4eea-ac95-a469512a06fc",
      "dataset": "Mendeley j5krtjfj6y version 1",
      "file_id": "d4745055-b865-4b2e-81b7-722cedd308c3",
      "filename": "batch6.csv",
      "full_file_bytes": 1092470012,
      "full_file_sha256_expected": "111ad4372b5ab167e385874d8c715a344ae928e44016ac35fe18673377630cf4"
    },
    "status": "NETWORK_TRANSFER_BLOCKED",
    "temporary_probe_bytes_persisted": false,
    "validation": {
      "all_byte_counts_exact": true,
      "all_content_ranges_exact": true,
      "all_status_206": true
    },
    "wall_elapsed_seconds": 262.80455670000083
  },
  "output_hashes": {
    "outputs\\hsct_referent_regression_clock_sensitivity_v0_1\\hannum2013\\REPORT.md": "9b660b66c7cd9df0536156bab46795f8e20daec8a0c12af8a8d383266e735a22",
    "outputs\\hsct_referent_regression_clock_sensitivity_v0_1\\hannum2013\\blocked_run_input_manifest.tsv": "67b66077f331387359bb53e3175d4628b3ee261fab8264e1fc5451c4e5cafb2f",
    "outputs\\hsct_referent_regression_clock_sensitivity_v0_1\\hannum2013\\decision.json": "17b59c536a68fb3aa44d4d6b96568ab92faa3d3e4300df5c716183afc8337965",
    "outputs\\hsct_referent_regression_clock_sensitivity_v0_1\\hannum2013\\hannum2013_formula_all71.tsv": "42631baf1ed1893c770e7573da00271a59e915007eb3e6ebf589d007c7f87505",
    "outputs\\hsct_referent_regression_clock_sensitivity_v0_1\\hannum2013\\network_range_probe_audit.json": "a1910a3258d9e06b982de5c5b01e250f7b75104e3253147dd34f9e1eb11f5da3",
    "outputs\\hsct_referent_regression_clock_sensitivity_v0_1\\hannum2013\\public_data_gate.json": "28437b612ff227d2516a382ec62b10d5a3f4c82b0a31c3c47cd8487316f65ebe",
    "outputs\\hsct_referent_regression_clock_sensitivity_v0_1\\hannum2013\\remote_manifest_verified.tsv": "f95def2b26965c224c44e9b8c1c597ae6f420ce5efeac4be7fed22ab1f14b62a"
  },
  "regression_branch": {
    "model_reload_parity": true,
    "results": [
      {
        "alpha": 5.521850296826531,
        "alpha_bootstrap_ci_high": 8.214579661380396,
        "alpha_bootstrap_ci_low": 2.5802490468640364,
        "alpha_hc3_ci_high": 8.621038892904332,
        "alpha_hc3_ci_low": 2.422661700748729,
        "alpha_hc3_se": 1.5488234655687902,
        "beta": 0.9535120670416236,
        "beta_bootstrap_ci_high": 1.0371404511098012,
        "beta_bootstrap_ci_low": 0.8640867566353356,
        "beta_hc3_ci_high": 1.048006244827795,
        "beta_hc3_ci_low": 0.8590178892554524,
        "beta_hc3_se": 0.0472235862315934,
        "bootstrap_draws": 10000,
        "bootstrap_seed": 20260826,
        "hc3_interval_reference": "Student-t(df=59)",
        "n_independent_units": 61,
        "r2": 0.9156900464630444,
        "residual_mse": 56.84922373008649,
        "source_study": "Holland2024",
        "x_max": 35.387445887445885,
        "x_min": -54.4377990430622
      },
      {
        "alpha": -2.6221801670852294,
        "alpha_bootstrap_ci_high": -0.2991035915682932,
        "alpha_bootstrap_ci_low": -5.417335026505556,
        "alpha_hc3_ci_high": 0.3494800349500822,
        "alpha_hc3_ci_low": -5.5938403691205405,
        "alpha_hc3_se": 1.4084928717262917,
        "beta": 1.0385781925725512,
        "beta_bootstrap_ci_high": 1.1285253660822323,
        "beta_bootstrap_ci_low": 0.940077649339114,
        "beta_hc3_ci_high": 1.1476219399657914,
        "beta_hc3_ci_low": 0.9295344451793108,
        "beta_hc3_se": 0.0516840185174967,
        "bootstrap_draws": 10000,
        "bootstrap_seed": 20260826,
        "hc3_interval_reference": "Student-t(df=17)",
        "n_independent_units": 19,
        "r2": 0.9690667166709792,
        "residual_mse": 26.509266842495343,
        "source_study": "Soraas2019",
        "x_max": 34.0,
        "x_min": -44.0
      }
    ],
    "run_audit_sha256": "49fbeedbdaff1741b68aa97371a6a372ed0ec82c01c398522e17d5be52917d77",
    "status": "PASS",
    "summary_sha256": "93ae39a26f2c5412886321927f08b8f2e7bf395cba99fc6fc113b87a27384097"
  },
  "status": "NETWORK_TRANSFER_BLOCKED"
}
```
