## Supplementary_Software_1 for "Inferential boundaries of age prediction: why prediction does not establish biological age measurement": AUDIT_NOTE.md

```
# Independent audit note

Status: **PASS**  
Placement after independent audit: **MAIN**

The audit independently reconstructed the fixed affiliation statistic, all
20,000 saved within-sign permutations, all 10,000 saved stratified bootstraps,
the exact bootstrap-specific null means, descriptive OLS diagnostics, constant
score controls and all six frozen gates. It did not import the primary script,
fit a model, draw random numbers or alter a threshold. Every listed artifact and
frozen input retained its recorded hash and size.

Holland 2024 reproduced at observed sign-balanced affiliation
0.625609, null mean 0.483652,
null 97.5th percentile 0.576925, and bootstrap
observed-minus-null interval 0.045121 to
0.209081. Søraas reproduced at observed
0.843670 versus null mean
0.697444. All six placement gates passed.

## The Søraas three-unit discrepancy

The only discrepancy is recipient `1007/1363`. Its two fixed source scores
were 38.0 and 17.0, with host age
39 and donor age 35. Computing the distance contrast per occasion gives
2.0 and -4.0, whose
mean is the source value -1.0. Averaging the scores first gives
27.5 and then a distance contrast of -4.0. The three-unit
difference is therefore the expected non-commutation of averaging and absolute
value, not a row mismatch.

The frozen probe defines the independent unit as recipient and computes its
bounded affiliation from recipient-level H, C and S. Consequently, the source
d column is not used in the observed I, permutation null or bootstrap; it is
used only to check direction. Both constructions favour the lineage side
(official pair-level I=1.000; normalized source diagnostic I=0.250). Even a
diagnostic substitution of the latter would leave Søraas I_bal at
0.814824, still above the official null mean by
0.117380; this is not a new
formal analysis, only a placement-sensitivity check.

## Semantic decision

`MAIN` remains justified for one bounded materiality claim: in these evaluated
post-HSCT recipient-blood readouts, the fixed age-valued score affiliates with
the donor-derived haematopoietic lineage coordinate beyond the affiliation
expected from the observed score marginal and donor/recipient age geometry.
The analysis does not identify biological age, prove organismal replacement,
exclude host influence, validate rejuvenation, or provide two independent
replications. Its main-text value is referent ambiguity, not clock validation or
proof of the analytical proposition.
```
