## Supplementary_Software_1 for "Inferential boundaries of age prediction: why prediction does not establish biological age measurement": decision.json

```
{
  "allowed_claim": "The evaluated post-HSCT recipient-blood readouts affiliated with the donor-derived haematopoietic lineage's chronological coordinate beyond the affiliation expected from the observed marginal score and donor/recipient age geometry.",
  "analysis_version": "hsct_fixed_score_referent_null_probe_v0_1",
  "forbidden_claims": [
    "unique lineage biological age",
    "absence of host influence",
    "organismal age replacement",
    "rejuvenation or clinical benefit",
    "independent replication of the two partly overlapping studies",
    "proof of the analytical non-identification proposition"
  ],
  "gate_status": [
    {
      "condition": "Holland observed I_bal exceeds permutation-null 97.5th percentile",
      "detail": "0.625609 > 0.576925",
      "gate": 1,
      "passed": true
    },
    {
      "condition": "Holland observed-minus-null bootstrap interval is above zero",
      "detail": "95% interval 0.045121 to 0.209081",
      "gate": 2,
      "passed": true
    },
    {
      "condition": "Holland observed affiliation exceeds null mean in both sign strata",
      "detail": "older 0.488020 vs 0.431106; younger 0.763199 vs 0.536198",
      "gate": 3,
      "passed": true
    },
    {
      "condition": "Soraas observed-minus-null mean I_bal has the same positive sign",
      "detail": "contrast 0.146226",
      "gate": 4,
      "passed": true
    },
    {
      "condition": "Holland score-on-C slopes are positive in both sign strata",
      "detail": "older 1.094736; younger 1.449045",
      "gate": 5,
      "passed": true
    },
    {
      "condition": "Source reconstruction and deterministic reload checks pass",
      "detail": "Soraas direction agreement=True; Holland H-C error=0; permutation parity error=0; bootstrap parity error=0",
      "gate": 6,
      "passed": true
    }
  ],
  "placement": "MAIN"
}
```
