## Supplementary_Software_1 for "Inferential boundaries of age prediction: why prediction does not establish biological age measurement": deterministic_audit.json

```
{
  "analysis_version": "hsct_fixed_score_referent_null_probe_v0_1",
  "bootstrap_statistic_reload_max_abs_error": 0.0,
  "calibration_model_count": 12,
  "calibration_reload_max_abs_prediction_error": 0.0,
  "calibration_reload_parity": true,
  "environment": {
    "environment_lock_sha256": "85eae09d6fb170ff4616262d5263a7decfdac3e32e6242223d137054a483b5d6",
    "executable": "D:\\APP\\Conda\\envs\\lhstate\\python.exe",
    "matplotlib": "3.10.9",
    "numpy": "2.4.4",
    "pandas": "2.3.3",
    "platform": "Windows-10-10.0.26300-SP0",
    "python": "3.11.15 | packaged by conda-forge | (main, Mar  5 2026, 16:36:00) [MSC v.1944 64 bit (AMD64)]"
  },
  "holland_H_minus_C_reconstruction_max_abs_error": 0.0,
  "independent_unit_counts": {
    "Holland2024": 61,
    "Soraas2019": 19
  },
  "input_hashes": {
    "analysis_script": "a38ddb828aa9d0d5b82716f6379f2b4a1a476b4031540f56cd57f5eb2df77ef1",
    "environment_lock": "85eae09d6fb170ff4616262d5263a7decfdac3e32e6242223d137054a483b5d6",
    "frozen_spec": "745704d0d3d46916b22ac1cc509b9fc33c00502268df6db65dc09322cde9e32a",
    "holland2024": "529d9d29cebbe63b4208c2d53a2d6b23e5dc93b5ef4fa24c87edf67d94eb034f",
    "soraas2019": "5b3bcfd3ee98af2f17d68a56814110190d9c72e76fd9dd601b0b933ebc2d0eef"
  },
  "numerical_tolerance": 1e-12,
  "permutation_index_and_statistic_checks": {
    "Holland2024_bootstrap_index_reload_exact": true,
    "Holland2024_permutation_index_reload_exact": true,
    "Soraas2019_bootstrap_index_reload_exact": true,
    "Soraas2019_permutation_index_reload_exact": true
  },
  "permutation_statistic_reload_max_abs_error": 0.0,
  "randomization": {
    "bootstrap_seed": 20260824,
    "n_bootstraps": 10000,
    "n_permutations": 20000,
    "permutation_seed": 20260823
  },
  "scope_checks": {
    "alternative_null_added": false,
    "clock_rescored": false,
    "external_data_added": false,
    "new_clock_added": false,
    "studies_pooled": false,
    "threshold_changed": false
  },
  "soraas_recomputed_direction_agrees_with_source": true,
  "soraas_source_sample_d_vs_recomputed_pair_mean_d_max_abs_difference": 3.0,
  "soraas_source_sample_d_vs_recomputed_pair_mean_d_n_different": 1,
  "status": "PASS",
  "stratum_counts": {
    "Holland2024::host_older": 47,
    "Holland2024::host_younger": 14,
    "Soraas2019::host_older": 13,
    "Soraas2019::host_younger": 6
  }
}
```
