## Supplementary_Software_1 for "Inferential boundaries of age prediction: why prediction does not establish biological age measurement": independent_audit.json

```
{
  "allowed_claim": "The evaluated post-HSCT recipient-blood readouts affiliated with the donor-derived haematopoietic lineage's chronological coordinate beyond the affiliation expected from the observed marginal score and donor/recipient age geometry.",
  "analysis_ready_checks": {
    "H_minus_C_max_abs_error": 7.105427357601002e-15,
    "I_formula_max_abs_error": 1.4536982728685643e-15,
    "I_within_bound": true,
    "independent_unit_counts": {
      "Holland2024": 61,
      "Soraas2019": 19
    },
    "n_rows": 80,
    "ordered_rows_and_unique_units": true,
    "stratum_counts": {
      "Holland2024::host_older": 47,
      "Holland2024::host_younger": 14,
      "Soraas2019::host_older": 13,
      "Soraas2019::host_younger": 6
    }
  },
  "analysis_version": "hsct_fixed_score_referent_null_probe_v0_1",
  "audit_type": "independent_fixed_objects_recalculation",
  "calibration_checks": {
    "calibration_fitted_value_reload_max_abs_error": 0.0,
    "calibration_is_descriptive_not_applied": true,
    "calibration_model_state_vs_table_max_abs_error": 8.881784197001252e-16,
    "calibration_models_checked": 12,
    "calibration_table_vs_independent_lstsq_max_abs_error": 4.263256414560601e-14
  },
  "constant_score_controls_max_abs_error": 8.326672684688674e-17,
  "environment": {
    "executable": "D:\\APP\\Conda\\envs\\lhstate\\python.exe",
    "numpy": "2.4.4",
    "pandas": "2.3.3",
    "python": "3.11.15 | packaged by conda-forge | (main, Mar  5 2026, 16:36:00) [MSC v.1944 64 bit (AMD64)]"
  },
  "forbidden_claims": [
    "absence of host influence",
    "independent replication of the two partly overlapping studies",
    "organismal age replacement",
    "proof of the analytical non-identification proposition",
    "rejuvenation or clinical benefit",
    "unique lineage biological age"
  ],
  "frozen_source_checks": {
    "holland_ready_vs_frozen_source_max_abs_error": 1.4210854715202004e-14,
    "soraas_ready_vs_frozen_source_max_abs_error": 0.0
  },
  "main_placement_decision": "RETAIN_MAIN",
  "manifest_checks": {
    "artifact_manifest_hash_and_size_parity": true,
    "artifact_manifest_rows_checked": 17,
    "input_manifest_hash_and_size_parity": true,
    "input_manifest_rows_checked": 5
  },
  "new_models_fit": false,
  "new_random_numbers_generated": false,
  "observed_summary_max_abs_error": 4.996003610813204e-16,
  "placement": "MAIN",
  "primary_script_imported": false,
  "recomputed_gates": [
    {
      "gate": 1,
      "passed": true
    },
    {
      "gate": 2,
      "passed": true
    },
    {
      "gate": 3,
      "passed": true
    },
    {
      "gate": 4,
      "passed": true
    },
    {
      "gate": 5,
      "passed": true
    },
    {
      "gate": 6,
      "passed": true
    }
  ],
  "recomputed_summaries": {
    "Holland2024": {
      "I_bal_observed": 0.6256094813996749,
      "I_bal_permutation_null_mean": 0.48365237574086434,
      "I_bal_permutation_q025": 0.3904528807920379,
      "I_bal_permutation_q975": 0.5769250381721797,
      "exact_permutation_null_mean_I_bal": 0.4835592541914826,
      "exact_permutation_null_mean_host_older": 0.43108067475293294,
      "exact_permutation_null_mean_host_younger": 0.5360378336300322,
      "mean_I_host_older": 0.4880202199036632,
      "mean_I_host_younger": 0.7631987428956865,
      "mean_I_overall": 0.5511759464919964,
      "n_host_older": 47,
      "n_host_younger": 14,
      "n_overall": 61,
      "observed_I_bal_bootstrap_ci_high": 0.7374839170908085,
      "observed_I_bal_bootstrap_ci_low": 0.5001542422443604,
      "observed_minus_null_bootstrap_ci_high": 0.2090813029384121,
      "observed_minus_null_bootstrap_ci_low": 0.045120679952177487,
      "observed_minus_permutation_null_mean": 0.14195710565881053,
      "permutation_exceedances": 16,
      "permutation_null_mean_host_older": 0.4311062738484567,
      "permutation_null_mean_host_younger": 0.536198477633272,
      "permutation_p_one_sided": 0.0008499575021248938,
      "source_study": "Holland2024"
    },
    "Soraas2019": {
      "I_bal_observed": 0.8436700098806802,
      "I_bal_permutation_null_mean": 0.6974442857356011,
      "I_bal_permutation_q025": 0.5894401614399684,
      "I_bal_permutation_q975": 0.7966617361461898,
      "exact_permutation_null_mean_I_bal": 0.697155031966243,
      "exact_permutation_null_mean_host_older": 0.8027356184977462,
      "exact_permutation_null_mean_host_younger": 0.5915744454347396,
      "mean_I_host_older": 0.9529371677114497,
      "mean_I_host_younger": 0.7344028520499108,
      "mean_I_overall": 0.8839263311867531,
      "n_host_older": 13,
      "n_host_younger": 6,
      "n_overall": 19,
      "observed_I_bal_bootstrap_ci_high": 0.9656862745098038,
      "observed_I_bal_bootstrap_ci_low": 0.6831050846098727,
      "observed_minus_null_bootstrap_ci_high": 0.20817656327817274,
      "observed_minus_null_bootstrap_ci_low": 0.04478980880479074,
      "observed_minus_permutation_null_mean": 0.14622572414507906,
      "permutation_exceedances": 19,
      "permutation_null_mean_host_older": 0.8033259934854625,
      "permutation_null_mean_host_younger": 0.5915625779857397,
      "permutation_p_one_sided": 0.000999950002499875,
      "source_study": "Soraas2019"
    }
  },
  "saved_index_and_statistic_checks": {
    "bootstrap_statistics_max_abs_error": 1.8318679906315083e-15,
    "index_checks": {
      "Holland2024": {
        "bootstrap_shape": [
          10000,
          61
        ],
        "permutation_shape": [
          20000,
          61
        ],
        "within_host_older_bootstrap": true,
        "within_host_older_exact_permutation": true,
        "within_host_younger_bootstrap": true,
        "within_host_younger_exact_permutation": true
      },
      "Soraas2019": {
        "bootstrap_shape": [
          10000,
          19
        ],
        "permutation_shape": [
          20000,
          19
        ],
        "within_host_older_bootstrap": true,
        "within_host_older_exact_permutation": true,
        "within_host_younger_bootstrap": true,
        "within_host_younger_exact_permutation": true
      }
    },
    "new_random_numbers_generated": false,
    "permutation_statistics_max_abs_error": 3.3306690738754696e-16
  },
  "semantic_audit": {
    "does_not_prove_the_analytical_proposition": true,
    "does_not_validate_clock_as_biological_age": true,
    "main_is_supported": true,
    "main_reason": "The fixed score's lineage-coordinate affiliation exceeds the frozen age-geometry/marginal-score null and therefore supplies a unique, bounded human materiality example of referent ambiguity.",
    "partly_overlapping_studies_not_independent_replications": true
  },
  "semantic_role": "bounded human materiality evidence for referent ambiguity",
  "soraas_aggregation_audit": {
    "aggregation_explanation": "The source table averaged sample-level absolute-distance contrasts, whereas the fixed-recipient contract first averaged the repeated score and then evaluated absolute distances. Absolute value and averaging do not commute. The source d is diagnostic only and is not an input to I, the permutation null, the bootstrap, or the placement gates except for the deterministic direction-agreement check.",
    "d_of_recipient_means": -4.0,
    "diagnostic_substitution_I_bal": 0.8148238560345265,
    "diagnostic_substitution_minus_official_null_mean": 0.11737957029892532,
    "max_abs_difference": 3.0,
    "mean_of_sample_level_d": -1.0,
    "mismatch_count": 1,
    "official_I_bal": 0.8436700098806802,
    "pair_contract_I": 1.0,
    "pair_mean_d": -4.0,
    "pair_minus_source_d": -3.0,
    "recipient_mean_S": 27.5,
    "sample_C": [
      35.0,
      35.0
    ],
    "sample_H": [
      39.0,
      39.0
    ],
    "sample_level_d_values": [
      2.0,
      -4.0
    ],
    "sample_scores": [
      38.0,
      17.0
    ],
    "source_and_pair_direction_agree": true,
    "source_d": -1.0,
    "source_d_normalized_I_diagnostic_only": 0.25,
    "unit_id": "1007/1363",
    "upstream_trace_path": "E:\\Papers\\Aging\\LifeHistoryStateDecomposition\\data\\processed\\hsct_soraas2019_table1_extracted_v0_1.tsv",
    "upstream_trace_sha256": "a518e89503e8185765d0e75dd4821e1db12300cfd9a25c8f2d382855e74ecfbd",
    "upstream_trace_used_for_result_or_gate": false
  },
  "status": "PASS",
  "thresholds_changed": false
}
```
