## Supplementary_Software_1 for "Inferential boundaries of age prediction: why prediction does not establish biological age measurement": REPORT.md

```
# HSCT fixed-score referent-null placement probe

Analysis version: `hsct_fixed_score_referent_null_probe_v0_1`  
Decision: **MAIN**

## Result

In Holland 2024, the observed sign-balanced affiliation was 0.626,
compared with a within-sign permutation-null mean of
0.484 and 97.5th percentile of
0.577. The one-sided finite-permutation p-value was
0.000849958. The observed-minus-null bootstrap interval
was 0.045 to
0.209.

Both Holland sign strata exceeded their permutation-null means. Søraas 2019
showed the same direction: observed sign-balanced affiliation
0.844 versus permutation-null mean
0.697.

## Placement gate

- PASS — Holland observed I_bal exceeds permutation-null 97.5th percentile: 0.625609 > 0.576925
- PASS — Holland observed-minus-null bootstrap interval is above zero: 95% interval 0.045121 to 0.209081
- PASS — Holland observed affiliation exceeds null mean in both sign strata: older 0.488020 vs 0.431106; younger 0.763199 vs 0.536198
- PASS — Soraas observed-minus-null mean I_bal has the same positive sign: contrast 0.146226
- PASS — Holland score-on-C slopes are positive in both sign strata: older 1.094736; younger 1.449045
- PASS — Source reconstruction and deterministic reload checks pass: Soraas direction agreement=True; Holland H-C error=0; permutation parity error=0; bootstrap parity error=0

## Allowed conclusion

> The evaluated post-HSCT recipient-blood readouts affiliated with the
> donor-derived haematopoietic lineage's chronological coordinate beyond the
> affiliation expected from the observed marginal score and donor/recipient age
> geometry.

This does not identify a unique lineage biological age, exclude host influence,
establish organismal age replacement, or validate rejuvenation. The two studies
partly overlap and were analysed separately.

## Scope

The probe used only the two frozen independent-unit summary tables. It did not
rescore methylation, fit an AgeClock, add a clock family, change a threshold,
use an external dataset or search an outcome. Ordinary least-squares fits were
descriptive calibration diagnostics and were not used to recalibrate the fixed
scores.
```
