## Supplementary_Software_1 for "Inferential boundaries of age prediction: why prediction does not establish biological age measurement": analysis_signature.json

```
{
  "analysis_signature": "b68578591b2ff6c8992daaa690b37061240426e72d6c9d03a97588817e20a22f",
  "signature_payload": {
    "analysis_version": "nhanes3_5y_age_decoder_substitution_comparison_v0_1",
    "schema_version": "1.0",
    "status": "retrospective_outcome_accessed_fixed_protocol_transfer_robustness_analysis",
    "inputs": [
      {
        "role": "canonical_phase2",
        "path": "E:\\Papers\\Aging\\LifeHistoryStateDecomposition\\outputs\\nhanes3_phase1_to_phase2_endpoint_vs_age_acquisition_v0_2_final_20260826\\analysis_ready_phase2.tsv.gz",
        "sha256": "3601a8ee21838058a519b529fc0e93ba09b79fe6d40174dba3e08d1c8404afac",
        "size_bytes": 581166
      },
      {
        "role": "canonical_phase2_folds",
        "path": "E:\\Papers\\Aging\\LifeHistoryStateDecomposition\\outputs\\nhanes3_phase1_to_phase2_endpoint_vs_age_acquisition_v0_2_final_20260826\\phase2_participant_folds_and_design.tsv",
        "sha256": "fea424d6ff11c461271a54248a5dd0db1183778fadfbb372a233d2984847af1d",
        "size_bytes": 322799
      },
      {
        "role": "canonical_fay_registry",
        "path": "E:\\Papers\\Aging\\LifeHistoryStateDecomposition\\outputs\\nhanes3_phase1_to_phase2_endpoint_vs_age_acquisition_v0_2_final_20260826\\fay_brr_factor_registry.tsv",
        "sha256": "8aa96862c38e207e4898cb3d46f5b45d2a9f0c092c8e7b4615d131281761ec6b",
        "size_bytes": 25692
      },
      {
        "role": "canonical_fay_factors",
        "path": "E:\\Papers\\Aging\\LifeHistoryStateDecomposition\\outputs\\nhanes3_phase1_to_phase2_endpoint_vs_age_acquisition_v0_2_final_20260826\\fay_brr_participant_factors.npz",
        "sha256": "bdb0f089617e05d2af68e35707020df7a587da96767037642823658dffb51d56",
        "size_bytes": 75519
      },
      {
        "role": "canonical_fay_design",
        "path": "E:\\Papers\\Aging\\LifeHistoryStateDecomposition\\outputs\\nhanes3_phase1_to_phase2_endpoint_vs_age_acquisition_v0_2_final_20260826\\fay_brr_design.json",
        "sha256": "756f954b5af21d8be1e91b63cfed41134e82d81ca23e0f90433d9240bf59a878",
        "size_bytes": 685
      },
      {
        "role": "parent_analysis_signature",
        "path": "E:\\Papers\\Aging\\LifeHistoryStateDecomposition\\outputs\\nhanes3_5y_matched_scalar_target_supervision_protocol_transfer_v0_2\\analysis_signature.json",
        "sha256": "36c48235ebc26db6b9739b56e19d7785c5a2eeda0ea101f945691d9ed10f4ed7",
        "size_bytes": 6350
      },
      {
        "role": "parent_decision",
        "path": "E:\\Papers\\Aging\\LifeHistoryStateDecomposition\\outputs\\nhanes3_5y_matched_scalar_target_supervision_protocol_transfer_v0_2\\decision.json",
        "sha256": "f009c599fbb6778e4d1078dfbb7823738981c3f8c3eb5821985e07cb3e315b39",
        "size_bytes": 3773
      },
      {
        "role": "parent_source_model_audit",
        "path": "E:\\Papers\\Aging\\LifeHistoryStateDecomposition\\outputs\\nhanes3_5y_matched_scalar_target_supervision_protocol_transfer_v0_2\\model_artifact_audit_source.json",
        "sha256": "cfe3cfa68fc69f017ffdf7b8fe1c7a3e3b1636322e940b92dbf8e9cf579837aa",
        "size_bytes": 564
      },
      {
        "role": "parent_frozen_phase2_q_A",
        "path": "E:\\Papers\\Aging\\LifeHistoryStateDecomposition\\outputs\\nhanes3_5y_matched_scalar_target_supervision_protocol_transfer_v0_2\\frozen_phase2_scalar_scores.tsv.gz",
        "sha256": "9a3ee794042e5fe794753de209b4d2171867e71e1a836fca834f8f250f2786ea",
        "size_bytes": 243039
      },
      {
        "role": "parent_phase1_projection_bundle",
        "path": "E:\\Papers\\Aging\\LifeHistoryStateDecomposition\\outputs\\nhanes3_5y_matched_scalar_target_supervision_protocol_transfer_v0_2\\models\\source_final\\phase1_final_projection_bundle.joblib",
        "sha256": "e92eb2ab87834679013ec5a9fd396b145032996e0b1c036269c76ebeda427cc6",
        "size_bytes": 5814239
      },
      {
        "role": "frozen_protocol",
        "path": "E:\\Papers\\Aging\\LifeHistoryStateDecomposition\\analysis\\NHANES3_5Y_AGE_DECODER_SUBSTITUTION_COMPARISON_SPEC_v0_1_20260827.md",
        "sha256": "10ac114560f24c6915c3d7c0d6d2792520794e55a77814d4bec1707cd22875f8",
        "size_bytes": 4635
      },
      {
        "role": "analysis_script",
        "path": "E:\\Papers\\Aging\\LifeHistoryStateDecomposition\\analysis\\analyze_nhanes3_5y_age_decoder_substitution_comparison_v0_1.py",
        "sha256": "57c4c4dbfb424674f3aec4527d3e431a4346aa5ea0aa0084071085a0b9dee976",
        "size_bytes": 40718
      },
      {
        "role": "implementation_dependency_base_script",
        "path": "E:\\Papers\\Aging\\LifeHistoryStateDecomposition\\analysis\\analyze_nhanes3_5y_matched_scalar_target_supervision_protocol_transfer_v0_2.py",
        "sha256": "4761817fa7e30f0e98a54f5b369183fda692e1a426a97a62346b29c92e85d53e",
        "size_bytes": 88153
      },
      {
        "role": "environment_policy",
        "path": "E:\\Papers\\Aging\\LifeHistoryStateDecomposition\\environment-policy.json",
        "sha256": "b7ffa630ce7617f61eb3798f49604eba4dfa399a1d11fc7719e2971881322dd3",
        "size_bytes": 446
      },
      {
        "role": "environment_manifest",
        "path": "E:\\Papers\\Aging\\LifeHistoryStateDecomposition\\environment.yml",
        "sha256": "262e928e66e5d89a46429b409c513169d270fd74023b1ed30a55ebe2cb7c7773",
        "size_bytes": 682
      },
      {
        "role": "environment_lock",
        "path": "E:\\Papers\\Aging\\LifeHistoryStateDecomposition\\environment.win-64.lock.txt",
        "sha256": "85eae09d6fb170ff4616262d5263a7decfdac3e32e6242223d137054a483b5d6",
        "size_bytes": 33155
      }
    ],
    "population": "NHANES_III_Phase_2_age_20_to_79",
    "endpoint": "resolved_five_year_all_cause_mortality",
    "background": [
      "sex",
      "race_ethnicity"
    ],
    "models": {
      "M_AGE": "Y ~ W + one_uniform_five_knot_cubic_spline(A)",
      "M_QA": "Y ~ W + one_uniform_five_knot_cubic_spline(q_A)"
    },
    "scalar_preprocessing": "training_fold_local_weighted_standardization_then_uniform_5_knot_cubic_spline_without_bias_linear_extrapolation",
    "C_grid": [
      0.001,
      0.003,
      0.01,
      0.03,
      0.1,
      0.3,
      1.0,
      3.0,
      10.0,
      30.0,
      100.0,
      300.0
    ],
    "outer_folds": 5,
    "inner_folds": 3,
    "inner_loss_pooling": "sum_weighted_numerators_over_sum_weight_denominators",
    "tie_rule": "within_1e-12_choose_smaller_C",
    "fit_weight_normalization": "sum_to_n_within_fit",
    "Fay_BRR": {
      "replicates": 32,
      "rho": 0.3,
      "df": 23
    },
    "model_seed": 20260827,
    "parity_tolerance": 1e-12,
    "software": {
      "python": "3.11.15",
      "python_executable": "D:\\APP\\Conda\\envs\\lhstate\\python.exe",
      "platform": "Windows-10-10.0.26300-SP0",
      "numpy": "2.4.4",
      "pandas": "2.3.3",
      "scipy": "1.17.1",
      "scikit_learn": "1.8.0",
      "joblib": "1.5.3"
    }
  }
}
```
