## Supplementary_Software_1 for "Inferential boundaries of age prediction: why prediction does not establish biological age measurement": decision.json

```
{
  "analysis_version": "nhanes3_5y_age_decoder_substitution_comparison_v0_1",
  "status": "retrospective_outcome_accessed_fixed_protocol_transfer_robustness_analysis",
  "decision": "NO_CLEAR_SUBSTITUTION_ADVANTAGE",
  "target_population_n": 7774,
  "target_deaths_5y": 392,
  "models": {
    "M_AGE": "Y ~ W + training_local_uniform_five_knot_cubic_spline(A)",
    "M_QA": "Y ~ W + training_local_uniform_five_knot_cubic_spline(q_A)"
  },
  "primary_contrast": "Delta_sub = L(M_AGE) - L(M_QA); positive favours q_A",
  "primary_estimates": {
    "loss_M_AGE": 0.12477761052517429,
    "loss_M_QA": 0.1255347847317389,
    "Delta_sub": -0.0007571742065645754
  },
  "Delta_sub_Fay_BRR": {
    "estimate": -0.0007571742065645754,
    "variance": 3.562072324259815e-06,
    "standard_error": 0.0018873453113460227,
    "critical_t": 2.0686576104190486,
    "df": 23,
    "ci_lower": -0.004661445448369234,
    "ci_upper": 0.003147097035240083,
    "replicates": 32,
    "rho": 0.3,
    "conditional_on": "the_frozen_Phase1_age_decoder_direction"
  },
  "Delta_sub_positive_outer_folds": 1,
  "Delta_sub_negative_outer_folds": 4,
  "Fay_BRR_full_refits_both_arms": true,
  "q_A_direction_refitted": false,
  "model_artifact_audit_status": "PASS",
  "claim_ceiling": "This comparison is limited to the frozen NHANES III Phase 2 population, five-year endpoint, transported q_A and matched one-scalar model family. It does not identify biological age, establish general superiority over chronological age, or imply causal or surrogate validity."
}
```
