## Supplementary_Software_1 for "Inferential boundaries of age prediction: why prediction does not establish biological age measurement": REPORT.md

```
# NHANES III age-decoder substitution comparison v0.1

- Status: **retrospective_outcome_accessed_fixed_protocol_transfer_robustness_analysis**
- Decision: **NO_CLEAR_SUBSTITUTION_ADVANTAGE**
- Phase 2 participants/deaths: 7774 / 392
- `M_AGE = W + s(A)` design-weighted OOF log loss: 0.124777611
- `M_QA = W + s(q_A)` design-weighted OOF log loss: 0.125534785
- `Delta_sub = L(M_AGE)-L(M_QA)`: -0.000757174
- 95% Fay-BRR interval: -0.004661445 to 0.003147097
- Positive fixed outer-fold contrasts: 1 of 5

Both arms used the same background variables, one continuous scalar, weighted
training-fold-local standardization, a uniform five-knot cubic spline, the same
regularization grid, folds and weights. Every Fay-BRR replicate repeated tuning,
fitting and held-out prediction for both arms. The Phase 1 age-decoder direction
was frozen throughout.
```
