## Supplementary_Software_1 for "Inferential boundaries of age prediction: why prediction does not establish biological age measurement": decision.json

```
{
  "analysis_version": "nhanes3_5y_chronological_age_increment_and_proxy_comparison_v0_1",
  "status": "retrospective_outcome_accessed_fixed_protocol_transfer_robustness_analysis",
  "stage": "formal_all_Fay_BRR",
  "decision": "FORMAL_ESTIMATES_COMPLETED",
  "formal_Fay_BRR_inference": true,
  "promotion_permitted": true,
  "promotion_gate": {
    "promotion_permitted": true,
    "classification": "PROMOTE_TO_FORMAL_FAY_BRR",
    "age_increment_pattern": {
      "passed": true,
      "requirements": "V_F > 0 and V_F positive in at least 4 of 5 outer folds",
      "V_F": 0.0033165433419414217,
      "V_F_positive_outer_folds": 5
    },
    "proxy_substitution_pattern": {
      "passed": true,
      "requirements": "D_block_0 > 0, P_proxy > 0, and P_proxy positive in at least 4 of 5 outer folds",
      "D_block_0": 0.005992654101853985,
      "P_proxy": 0.0055691073923032075,
      "P_proxy_positive_outer_folds": 4
    },
    "no_rescue_rule": "If neither frozen primary pattern passes, formal Fay-BRR escalation stops; no post-hoc rescue analysis is attempted."
  },
  "target_population_n": 7774,
  "target_deaths_5y": 392,
  "models": {
    "F0": "Y ~ W + X25",
    "F1": "Y ~ W + X25 + fixed_knot_spline(A)",
    "R0": "Y ~ W + X20_remaining",
    "R1": "Y ~ W + X20_remaining + fixed_knot_spline(A)"
  },
  "primary_estimates": {
    "loss_F0": 0.12298079198288317,
    "loss_F1": 0.11966424864094174,
    "loss_R0": 0.12897344608473713,
    "loss_R1": 0.12008779535049252,
    "V_F": 0.0033165433419414217,
    "V_R": 0.008885650734244629,
    "P_proxy": 0.0055691073923032075,
    "D_block_0": 0.005992654101853985,
    "D_block_1": 0.0004235467095507782,
    "D_replace": -0.0028929966323906443
  },
  "Fay_BRR_intervals": {
    "V_F": {
      "estimate": 0.0033165433419414217,
      "variance": 4.285798772661572e-06,
      "standard_error": 0.0020702170834628847,
      "critical_t": 2.0686576104190486,
      "df": 23,
      "ci_lower": -0.0009660269829836012,
      "ci_upper": 0.007599113666866445,
      "replicates": 32,
      "rho": 0.3,
      "conditional_on": "the_frozen_Phase1_age_selected_cardiorespiratory_mask"
    },
    "V_R": {
      "estimate": 0.008885650734244629,
      "variance": 7.268060227197493e-06,
      "standard_error": 0.0026959340175897284,
      "critical_t": 2.0686576104190486,
      "df": 23,
      "ci_lower": 0.003308686311570036,
      "ci_upper": 0.014462615156919222,
      "replicates": 32,
      "rho": 0.3,
      "conditional_on": "the_frozen_Phase1_age_selected_cardiorespiratory_mask"
    },
    "P_proxy": {
      "estimate": 0.0055691073923032075,
      "variance": 3.1024447591449498e-06,
      "standard_error": 0.0017613758142840925,
      "critical_t": 2.0686576104190486,
      "df": 23,
      "ci_lower": 0.0019254239092763707,
      "ci_upper": 0.009212790875330045,
      "replicates": 32,
      "rho": 0.3,
      "conditional_on": "the_frozen_Phase1_age_selected_cardiorespiratory_mask"
    },
    "D_block_0": {
      "estimate": 0.005992654101853985,
      "variance": 5.328895389416561e-06,
      "standard_error": 0.00230844003374932,
      "critical_t": 2.0686576104190486,
      "df": 23,
      "ci_lower": 0.0012172820578424497,
      "ci_upper": 0.010768026145865521,
      "replicates": 32,
      "rho": 0.3,
      "conditional_on": "the_frozen_Phase1_age_selected_cardiorespiratory_mask"
    },
    "D_block_1": {
      "estimate": 0.0004235467095507782,
      "variance": 1.4341524630111239e-06,
      "standard_error": 0.0011975610477178707,
      "critical_t": 2.0686576104190486,
      "df": 23,
      "ci_lower": -0.0020537970657522045,
      "ci_upper": 0.002900890484853761,
      "replicates": 32,
      "rho": 0.3,
      "conditional_on": "the_frozen_Phase1_age_selected_cardiorespiratory_mask"
    },
    "D_replace": {
      "estimate": -0.0028929966323906443,
      "variance": 5.938655572385301e-06,
      "standard_error": 0.0024369356931165215,
      "critical_t": 2.0686576104190486,
      "df": 23,
      "ci_lower": -0.007934182200057956,
      "ci_upper": 0.0021481889352766674,
      "replicates": 32,
      "rho": 0.3,
      "conditional_on": "the_frozen_Phase1_age_selected_cardiorespiratory_mask"
    }
  },
  "outer_fold_signs": {
    "V_F": {
      "positive": 5,
      "negative": 0
    },
    "V_R": {
      "positive": 5,
      "negative": 0
    },
    "P_proxy": {
      "positive": 4,
      "negative": 1
    },
    "D_block_0": {
      "positive": 4,
      "negative": 1
    },
    "D_block_1": {
      "positive": 3,
      "negative": 2
    },
    "D_replace": {
      "positive": 0,
      "negative": 5
    }
  },
  "Fay_BRR_full_refits_all_four_arms": true,
  "Fay_BRR_replicates": 32,
  "Fay_BRR_rho": 0.3,
  "source_selection_freeze_signature": "293d65aeac4811f9e97cd3a556155fd26ac7f7ce7973efe36fe32316f6eaf52b",
  "age_selected_domain": "cardiorespiratory",
  "age_selected_features": [
    "MEC_SBP_MEAN",
    "MEC_DBP_MEAN",
    "PEP6DR",
    "SPPFEV1",
    "SPPFVC"
  ],
  "remaining_panel_label": "remaining_20_after_age_selected_block",
  "model_artifact_audit_status": "PASS",
  "model_artifact_count": 660,
  "interpretation": {
    "V_F_positive": true,
    "V_R_positive": true,
    "P_proxy_positive": true,
    "V_F_interval_excludes_zero": false,
    "P_proxy_interval_excludes_zero": true,
    "non_significance_is_not_equivalence": true
  },
  "claim_ceiling": "Information-set-dependent incremental predictive value and proxy substitution under one frozen population, endpoint, mask and estimator family; not causal mediation, biological-age identity, clinical equivalence, universal measured-state sufficiency or proof that the remaining-20 lacks age-related information."
}
```
