## Supplementary_Software_1 for "Inferential boundaries of age prediction: why prediction does not establish biological age measurement": frozen_feature_mask.json

```
{
  "analysis_version": "nhanes3_5y_chronological_age_increment_and_proxy_comparison_v0_1",
  "source_selection_freeze_signature": "293d65aeac4811f9e97cd3a556155fd26ac7f7ce7973efe36fe32316f6eaf52b",
  "age_selected_domain": "cardiorespiratory",
  "age_selected_features": [
    "MEC_SBP_MEAN",
    "MEC_DBP_MEAN",
    "PEP6DR",
    "SPPFEV1",
    "SPPFVC"
  ],
  "full_features": [
    "BUPSI",
    "CEPSI_CALIBRATED",
    "UAPSI",
    "NAPSI",
    "SCPSI",
    "G1PSI",
    "TCPSI",
    "HDPSI",
    "BMPWT",
    "BMPWAIST",
    "AMPSI",
    "ATPSI",
    "ASPSI",
    "APPSI",
    "TBPSI",
    "WCPSI",
    "RCPSI",
    "HGPSI",
    "RWP",
    "PLPSI",
    "MEC_SBP_MEAN",
    "MEC_DBP_MEAN",
    "PEP6DR",
    "SPPFEV1",
    "SPPFVC"
  ],
  "remaining_features": [
    "BUPSI",
    "CEPSI_CALIBRATED",
    "UAPSI",
    "NAPSI",
    "SCPSI",
    "G1PSI",
    "TCPSI",
    "HDPSI",
    "BMPWT",
    "BMPWAIST",
    "AMPSI",
    "ATPSI",
    "ASPSI",
    "APPSI",
    "TBPSI",
    "WCPSI",
    "RCPSI",
    "HGPSI",
    "RWP",
    "PLPSI"
  ],
  "full_feature_count": 25,
  "remaining_feature_count": 20,
  "remaining_panel_label": "remaining_20_after_age_selected_block",
  "language_guard": "The remaining-20 panel is not asserted to be free of age-related information."
}
```
