## Supplementary_Software_1 for "Inferential boundaries of age prediction: why prediction does not establish biological age measurement": model_artifact_audit.json

```
{
  "status": "PASS",
  "analysis_version": "nhanes3_5y_chronological_age_increment_and_proxy_comparison_v0_1",
  "artifact_count": 660,
  "expected_artifact_count": 660,
  "artifact_inventory_root": "E:\\Papers\\Aging\\LifeHistoryStateDecomposition\\outputs\\nhanes3_5y_chronological_age_increment_and_proxy_comparison_v0_1\\models",
  "artifact_inventory_count": 660,
  "weight_set_artifact_counts": {
    "primary": 20,
    "replicate_00": 20,
    "replicate_01": 20,
    "replicate_02": 20,
    "replicate_03": 20,
    "replicate_04": 20,
    "replicate_05": 20,
    "replicate_06": 20,
    "replicate_07": 20,
    "replicate_08": 20,
    "replicate_09": 20,
    "replicate_10": 20,
    "replicate_11": 20,
    "replicate_12": 20,
    "replicate_13": 20,
    "replicate_14": 20,
    "replicate_15": 20,
    "replicate_16": 20,
    "replicate_17": 20,
    "replicate_18": 20,
    "replicate_19": 20,
    "replicate_20": 20,
    "replicate_21": 20,
    "replicate_22": 20,
    "replicate_23": 20,
    "replicate_24": 20,
    "replicate_25": 20,
    "replicate_26": 20,
    "replicate_27": 20,
    "replicate_28": 20,
    "replicate_29": 20,
    "replicate_30": 20,
    "replicate_31": 20
  },
  "downstream_tuning_estimator_count": 23760,
  "downstream_final_estimator_count": 660,
  "maximum_design_reconstruction_error": 0.0,
  "maximum_prediction_reconstruction_error": 0.0,
  "parity_tolerance": 1e-12,
  "cache_policy": "compatible_artifacts_reused; incompatible_artifacts_fail_closed"
}
```
