## Supplementary_Software_1 for "Inferential boundaries of age prediction: why prediction does not establish biological age measurement": PRIMARY_REPORT.md

```
# NHANES III chronological-age increment primary probe v0.1

- Status: **retrospective_outcome_accessed_fixed_protocol_transfer_robustness_analysis**
- Stage: **PRIMARY PROBE; NO FORMAL FAY-BRR INFERENCE**
- Phase 2 participants/deaths: 7774 / 392
- `V_F = L(F0)-L(F1)`: 0.003316543
- `V_R = L(R0)-L(R1)`: 0.008885651
- `P_proxy = V_R-V_F`: 0.005569107
- Primary classification: **PROMOTE_TO_FORMAL_FAY_BRR**
- `promotion_permitted`: **true**
- Persisted/reloaded primary models: 20 / 20

The removed variables are the frozen Phase 1 age-selected cardiorespiratory
block. The retained variables are the remaining-20 panel; they are not asserted
to be free of age-related information. Formal inference requires both
`--stage all` and passage of the frozen primary promotion gate. Failure of both
primary patterns stops escalation without a post-hoc rescue analysis.
```
