## Supplementary_Software_1 for "Inferential boundaries of age prediction: why prediction does not establish biological age measurement": REPORT.md

```
# NHANES III chronological-age increment and proxy comparison v0.1

- Status: **retrospective_outcome_accessed_fixed_protocol_transfer_robustness_analysis**
- Decision: **FORMAL_ESTIMATES_COMPLETED**
- Phase 2 participants/deaths: 7774 / 392
- `V_F = L(F0)-L(F1)`: 0.003316543
  (95% Fay-BRR interval -0.000966027 to 0.007599114)
- `V_R = L(R0)-L(R1)`: 0.008885651
  (95% Fay-BRR interval 0.003308686 to 0.014462615)
- `P_proxy = V_R-V_F`: 0.005569107
  (95% Fay-BRR interval 0.001925424 to 0.009212791)
- Persisted/reloaded models: 660 / 660

All 32 Fay-BRR weight sets repeated inner tuning, outer fitting and held-out
prediction for F0, F1, R0 and R1. A positive `P_proxy` is an
information-set-dependent predictive substitution pattern only. The
remaining-20 panel is not asserted to be free of age-related information, and
failure to reject a replacement contrast is not evidence of equivalence.
```
