## Supplementary_Software_1 for "Inferential boundaries of age prediction: why prediction does not establish biological age measurement": target_primary_probe.json

```
{
  "analysis_version": "nhanes3_5y_chronological_age_increment_and_proxy_comparison_v0_1",
  "status": "retrospective_outcome_accessed_fixed_protocol_transfer_robustness_analysis",
  "stage": "primary_probe",
  "decision": "PROMOTE_TO_FORMAL_FAY_BRR",
  "promotion_permitted": true,
  "promotion_gate": {
    "promotion_permitted": true,
    "classification": "PROMOTE_TO_FORMAL_FAY_BRR",
    "age_increment_pattern": {
      "passed": true,
      "requirements": "V_F > 0 and V_F positive in at least 4 of 5 outer folds",
      "V_F": 0.0033165433419414217,
      "V_F_positive_outer_folds": 5
    },
    "proxy_substitution_pattern": {
      "passed": true,
      "requirements": "D_block_0 > 0, P_proxy > 0, and P_proxy positive in at least 4 of 5 outer folds",
      "D_block_0": 0.005992654101853985,
      "P_proxy": 0.0055691073923032075,
      "P_proxy_positive_outer_folds": 4
    },
    "no_rescue_rule": "If neither frozen primary pattern passes, formal Fay-BRR escalation stops; no post-hoc rescue analysis is attempted."
  },
  "formal_Fay_BRR_inference": false,
  "target_population_n": 7774,
  "target_deaths_5y": 392,
  "models": {
    "F0": "Y ~ W + X25",
    "F1": "Y ~ W + X25 + fixed_knot_spline(A)",
    "R0": "Y ~ W + X20_remaining",
    "R1": "Y ~ W + X20_remaining + fixed_knot_spline(A)"
  },
  "primary_estimates": {
    "loss_F0": 0.12298079198288317,
    "loss_F1": 0.11966424864094174,
    "loss_R0": 0.12897344608473713,
    "loss_R1": 0.12008779535049252,
    "V_F": 0.0033165433419414217,
    "V_R": 0.008885650734244629,
    "P_proxy": 0.0055691073923032075,
    "D_block_0": 0.005992654101853985,
    "D_block_1": 0.0004235467095507782,
    "D_replace": -0.0028929966323906443
  },
  "outer_fold_signs": {
    "V_F": {
      "positive": 5,
      "negative": 0
    },
    "V_R": {
      "positive": 5,
      "negative": 0
    },
    "P_proxy": {
      "positive": 4,
      "negative": 1
    },
    "D_block_0": {
      "positive": 4,
      "negative": 1
    },
    "D_block_1": {
      "positive": 3,
      "negative": 2
    },
    "D_replace": {
      "positive": 0,
      "negative": 5
    }
  },
  "primary_model_artifact_status": "PASS",
  "primary_model_artifact_count": 20,
  "claim_boundary": "Primary point estimates only; no formal survey-design interval. The reduced panel is the remaining-20 after a frozen Phase 1 age-selected block, not a panel proven free of age-related information."
}
```
