## Supplementary_Software_1 for "Inferential boundaries of age prediction: why prediction does not establish biological age measurement": analysis_signature.json

```
{
  "analysis_signature": "b9844b527101836b4e8a90b777aa7baa1c85279a7a6d5136949bfea5c3aa3747",
  "signature_payload": {
    "analysis_version": "nhanes3_5y_matched_scalar_target_supervision_protocol_transfer_v0_2",
    "schema_version": "1.0",
    "status": "retrospective_outcome_accessed_fixed_protocol_transfer_robustness_analysis",
    "canonical_input_directory": "E:\\Papers\\Aging\\LifeHistoryStateDecomposition\\outputs\\nhanes3_phase1_to_phase2_endpoint_vs_age_acquisition_v0_2_final_20260826",
    "inputs": [
      {
        "role": "phase1",
        "path": "E:\\Papers\\Aging\\LifeHistoryStateDecomposition\\outputs\\nhanes3_phase1_to_phase2_endpoint_vs_age_acquisition_v0_2_final_20260826\\analysis_ready_phase1.tsv.gz",
        "sha256": "b263d10515f294baf5f3ceee277e18f1319d8681ff5678633535a9d869e6481f",
        "size_bytes": 552213
      },
      {
        "role": "phase2",
        "path": "E:\\Papers\\Aging\\LifeHistoryStateDecomposition\\outputs\\nhanes3_phase1_to_phase2_endpoint_vs_age_acquisition_v0_2_final_20260826\\analysis_ready_phase2.tsv.gz",
        "sha256": "3601a8ee21838058a519b529fc0e93ba09b79fe6d40174dba3e08d1c8404afac",
        "size_bytes": 581166
      },
      {
        "role": "manifest",
        "path": "E:\\Papers\\Aging\\LifeHistoryStateDecomposition\\outputs\\nhanes3_phase1_to_phase2_endpoint_vs_age_acquisition_v0_2_final_20260826\\ordered_5x5_feature_manifest.tsv",
        "sha256": "8b2014d918062aba56afe3b20975a2ffbee8306ab668ee15cb437c8092173f97",
        "size_bytes": 4543
      },
      {
        "role": "phase1_folds",
        "path": "E:\\Papers\\Aging\\LifeHistoryStateDecomposition\\outputs\\nhanes3_phase1_to_phase2_endpoint_vs_age_acquisition_v0_2_final_20260826\\phase1_participant_folds_and_design.tsv",
        "sha256": "8a9700c175a108a661399969eac0ba91afac4b1e53ef68ed23ac671cb1bef1b5",
        "size_bytes": 308505
      },
      {
        "role": "phase2_folds",
        "path": "E:\\Papers\\Aging\\LifeHistoryStateDecomposition\\outputs\\nhanes3_phase1_to_phase2_endpoint_vs_age_acquisition_v0_2_final_20260826\\phase2_participant_folds_and_design.tsv",
        "sha256": "fea424d6ff11c461271a54248a5dd0db1183778fadfbb372a233d2984847af1d",
        "size_bytes": 322799
      },
      {
        "role": "fay_registry",
        "path": "E:\\Papers\\Aging\\LifeHistoryStateDecomposition\\outputs\\nhanes3_phase1_to_phase2_endpoint_vs_age_acquisition_v0_2_final_20260826\\fay_brr_factor_registry.tsv",
        "sha256": "8aa96862c38e207e4898cb3d46f5b45d2a9f0c092c8e7b4615d131281761ec6b",
        "size_bytes": 25692
      },
      {
        "role": "fay_factors",
        "path": "E:\\Papers\\Aging\\LifeHistoryStateDecomposition\\outputs\\nhanes3_phase1_to_phase2_endpoint_vs_age_acquisition_v0_2_final_20260826\\fay_brr_participant_factors.npz",
        "sha256": "bdb0f089617e05d2af68e35707020df7a587da96767037642823658dffb51d56",
        "size_bytes": 75519
      },
      {
        "role": "fay_design",
        "path": "E:\\Papers\\Aging\\LifeHistoryStateDecomposition\\outputs\\nhanes3_phase1_to_phase2_endpoint_vs_age_acquisition_v0_2_final_20260826\\fay_brr_design.json",
        "sha256": "756f954b5af21d8be1e91b63cfed41134e82d81ca23e0f90433d9240bf59a878",
        "size_bytes": 685
      },
      {
        "role": "frozen_protocol",
        "path": "E:\\Papers\\Aging\\LifeHistoryStateDecomposition\\analysis\\NHANES3_5Y_MATCHED_SCALAR_TARGET_SUPERVISION_PROTOCOL_TRANSFER_SPEC_v0_2_20260827.md",
        "sha256": "f1fb62ce7cd4b80b9fae870ea801c620ba5ab15412bb6675db042518fca3f4da",
        "size_bytes": 8912
      },
      {
        "role": "analysis_script",
        "path": "E:\\Papers\\Aging\\LifeHistoryStateDecomposition\\analysis\\analyze_nhanes3_5y_matched_scalar_target_supervision_protocol_transfer_v0_2.py",
        "sha256": "4761817fa7e30f0e98a54f5b369183fda692e1a426a97a62346b29c92e85d53e",
        "size_bytes": 88153
      },
      {
        "role": "environment_policy",
        "path": "E:\\Papers\\Aging\\LifeHistoryStateDecomposition\\environment-policy.json",
        "sha256": "b7ffa630ce7617f61eb3798f49604eba4dfa399a1d11fc7719e2971881322dd3",
        "size_bytes": 446
      },
      {
        "role": "environment_manifest",
        "path": "E:\\Papers\\Aging\\LifeHistoryStateDecomposition\\environment.yml",
        "sha256": "262e928e66e5d89a46429b409c513169d270fd74023b1ed30a55ebe2cb7c7773",
        "size_bytes": 682
      },
      {
        "role": "environment_lock",
        "path": "E:\\Papers\\Aging\\LifeHistoryStateDecomposition\\environment.win-64.lock.txt",
        "sha256": "85eae09d6fb170ff4616262d5263a7decfdac3e32e6242223d137054a483b5d6",
        "size_bytes": 33155
      }
    ],
    "ordered_features": [
      "BUPSI",
      "CEPSI_CALIBRATED",
      "UAPSI",
      "NAPSI",
      "SCPSI",
      "G1PSI",
      "TCPSI",
      "HDPSI",
      "BMPWT",
      "BMPWAIST",
      "AMPSI",
      "ATPSI",
      "ASPSI",
      "APPSI",
      "TBPSI",
      "WCPSI",
      "RCPSI",
      "HGPSI",
      "RWP",
      "PLPSI",
      "MEC_SBP_MEAN",
      "MEC_DBP_MEAN",
      "PEP6DR",
      "SPPFEV1",
      "SPPFVC"
    ],
    "background": [
      "sex",
      "race_ethnicity"
    ],
    "age_range": "[20,80)",
    "endpoint": "resolved_five_year_all_cause_mortality",
    "alpha_grid": [
      0.01,
      0.1,
      1.0,
      10.0,
      100.0,
      1000.0
    ],
    "C_grid": [
      0.001,
      0.003,
      0.01,
      0.03,
      0.1,
      0.3,
      1.0,
      3.0,
      10.0,
      30.0,
      100.0,
      300.0
    ],
    "fixed_age_knots": [
      20.0,
      35.0,
      50.0,
      65.0,
      80.0
    ],
    "score_spline": "uniform_5_knots_degree3_linear_extrapolation",
    "outer_folds": 5,
    "inner_folds": 3,
    "Fay_BRR": {
      "replicates": 32,
      "rho": 0.3,
      "df": 23
    },
    "parity_tolerance": 1e-12,
    "software": {
      "python": "3.11.15",
      "python_executable": "D:\\APP\\Conda\\envs\\lhstate\\python.exe",
      "platform": "Windows-10-10.0.26300-SP0",
      "numpy": "2.4.4",
      "pandas": "2.3.3",
      "scipy": "1.17.1",
      "scikit_learn": "1.8.0",
      "joblib": "1.5.3"
    }
  }
}
```
