## Supplementary_Software_1 for "Inferential boundaries of age prediction: why prediction does not establish biological age measurement": model_artifact_audit_source.json

```
{
  "status": "PASS",
  "analysis_version": "nhanes3_5y_matched_scalar_target_supervision_protocol_transfer_v0_2",
  "artifact_count": 6,
  "expected_artifact_count": 6,
  "projection_tuning_estimator_count": 306,
  "projection_final_estimator_count": 17,
  "downstream_tuning_estimator_count": 0,
  "downstream_final_estimator_count": 0,
  "maximum_design_reconstruction_error": 0.0,
  "maximum_prediction_reconstruction_error": 0.0,
  "parity_tolerance": 1e-12,
  "cache_policy": "compatible_artifacts_reused; incompatible_artifacts_fail_closed"
}
```
