## Supplementary_Software_1 for "Inferential boundaries of age prediction: why prediction does not establish biological age measurement": REPORT.md

```
# NHANES III matched-scalar target-supervision protocol transfer v0.2

- Status: **retrospective_outcome_accessed_fixed_protocol_transfer_robustness_analysis**
- Decision: **UTILITY_WITHOUT_PRIVILEGE_PROTOCOL_TRANSFER**
- Phase 2 participants/deaths: 7774 / 392
- `M0` design-weighted OOF log loss: 0.124955173
- `M_A` design-weighted OOF log loss: 0.122163092
- `M_Y` design-weighted OOF log loss: 0.116451991
- Primary `Delta = L(M_A)-L(M_Y)`: 0.005711101
- 95% Fay-BRR interval for `Delta`: 0.002093219 to 0.009328984
- `U_A = L(M0)-L(M_A)`: 0.002792081
- 95% Fay-BRR interval for `U_A`: 0.000239446 to 0.005344715
- Positive fixed outer-fold `Delta` contrasts: 5 of 5

The two one-dimensional directions were frozen from Phase 1. Every Fay-BRR
replicate repeated Phase 2 inner tuning, outer fitting, held-out prediction and
paired-loss evaluation under replicate weights; it did not relearn either
projection. The interval is conditional on the two Phase 1-fitted directions.
```
