## Supplementary_Software_1 for "Inferential boundaries of age prediction: why prediction does not establish biological age measurement": source_projection_decision.json

```
{
  "analysis_version": "nhanes3_5y_matched_scalar_target_supervision_protocol_transfer_v0_2",
  "status": "retrospective_outcome_accessed_fixed_protocol_transfer_robustness_analysis",
  "source_population_n": 7558,
  "source_deaths_5y": 402,
  "target_population_n": 7774,
  "target_deaths_5y_not_used_in_projection_development": 392,
  "ordered_measurements_n": 25,
  "phase1_oof_q_A_age_mse": 94.69528748566941,
  "phase1_oof_W_only_age_mse": 252.16334031084662,
  "age_decoder_gate": "PASS",
  "phase2_q_A_age_rmse": 9.380644483421863,
  "phase2_q_A_R2_relative_to_frozen_phase1_weighted_mean": 0.6452072119552129,
  "phase1_weighted_mean_age": 43.713800313209134,
  "phase2_projection_outcomes_used": false,
  "claim_boundary": "Projection development uses Phase 1 only. This is an outcome-accessed fixed protocol-transfer robustness analysis, not untouched confirmation."
}
```
