## Supplementary_Software_1 for "Inferential boundaries of age prediction: why prediction does not establish biological age measurement": SOURCE_REPORT.md

```
# NHANES III matched-scalar protocol transfer: Phase 1 projection freeze

- Status: **retrospective_outcome_accessed_fixed_protocol_transfer_robustness_analysis**
- Phase 1 participants/deaths: 7558 / 402
- Ordered source measurements: 25
- Phase 1 OOF age MSE, `q_A`: 94.695287486
- Phase 1 OOF age MSE, `W` only: 252.163340311
- Operational age-decoder gate: **PASS**
- Phase 2 transported age RMSE: 9.380644483

The two final scalar directions were trained and tuned only in Phase 1 from the
same background-plus-25-measurement design. Phase 2 mortality outcomes did not
enter imputation, standardization, tuning or projection fitting.
```
