## Supplementary_Software_1 for "Inferential boundaries of age prediction: why prediction does not establish biological age measurement": target_decision.json

```
{
  "analysis_version": "nhanes3_5y_matched_scalar_target_supervision_protocol_transfer_v0_2",
  "status": "retrospective_outcome_accessed_fixed_protocol_transfer_robustness_analysis",
  "decision": "UTILITY_WITHOUT_PRIVILEGE_PROTOCOL_TRANSFER",
  "target_population_n": 7774,
  "target_deaths_5y": 392,
  "models": {
    "M0": "Y ~ W + fixed_five_knot_cubic_spline(A)",
    "M_A": "Y ~ W + fixed_five_knot_cubic_spline(A) + training_local_uniform_five_knot_cubic_spline(q_A)",
    "M_Y": "Y ~ W + fixed_five_knot_cubic_spline(A) + training_local_uniform_five_knot_cubic_spline(q_Y)"
  },
  "primary_estimates": {
    "loss_M0": 0.12495517282242555,
    "loss_M_A": 0.12216309224677838,
    "loss_M_Y": 0.11645199112170523,
    "Delta": 0.005711101125073163,
    "U_A": 0.0027920805756471434,
    "loss_M_A_LINEAR": 0.12136675744647546,
    "loss_M_Y_LINEAR": 0.11674694357703402,
    "Delta_LINEAR": 0.004619813869441452
  },
  "Delta_Fay_BRR": {
    "estimate": 0.005711101125073163,
    "variance": 3.0586632032907573e-06,
    "standard_error": 0.0017489034288063927,
    "critical_t": 2.0686576104190486,
    "df": 23,
    "ci_lower": 0.00209321873718485,
    "ci_upper": 0.009328983512961476,
    "replicates": 32,
    "rho": 0.3,
    "conditional_on": "two_fixed_Phase1_projection_directions"
  },
  "U_A_Fay_BRR": {
    "estimate": 0.0027920805756471434,
    "variance": 1.5226503108022817e-06,
    "standard_error": 0.001233957175432876,
    "critical_t": 2.0686576104190486,
    "df": 23,
    "ci_lower": 0.00023944567375673142,
    "ci_upper": 0.005344715477537555,
    "replicates": 32,
    "rho": 0.3,
    "conditional_on": "two_fixed_Phase1_projection_directions"
  },
  "Delta_positive_outer_folds": 5,
  "Delta_gate_pass": true,
  "U_A_support_gate_pass": true,
  "Fay_BRR_replicates": 32,
  "Fay_BRR_full_downstream_refits": true,
  "Fay_BRR_projection_refits": false,
  "claim_ceiling": "For this population, five-year endpoint, 25-item interface and one-dimensional linear projection family, chronological-age pretraining was not necessary and did not provide the best scalar direction if the positive gates pass. This does not identify biological age, establish universal mortality sufficiency, compare all clocks, validate a surrogate or imply causal benefit."
}
```
