## Supplementary_Software_1 for "Inferential boundaries of age prediction: why prediction does not establish biological age measurement": age_decoder_diagnostics.json

```
{
  "n": 13724,
  "r2": 0.5823476203511234,
  "rmse": 10.581635148449601,
  "mae": 8.495506376295742,
  "pearson_r": 0.7631201398807919,
  "observed_on_score_slope": 0.9971965343128381,
  "observed_on_score_intercept": 0.12716261118268898,
  "residual_mean": 0.005784740321089091,
  "residual_sd": 10.582019103975677
}
```
