## Supplementary_Software_1 for "Inferential boundaries of age prediction: why prediction does not establish biological age measurement": analysis_signature.json

```
{
  "analysis_signature": "65eca710bc93100ee32dfc1bb1df7c8283bd2ee261fbacb0d5c2ae420155ac84",
  "signature_payload": {
    "analysis_version": "nhanes_5y_age_decoder_source_information_probe_v0_2",
    "schema_version": "1.0",
    "inputs": [
      {
        "role": "analysis_ready_source",
        "sha256": "9542ed503215c985cbb154c5c4f18f59d94fae894dc3f9ffacac822929ff06b6"
      },
      {
        "role": "participant_folds",
        "sha256": "3d247c2a499a0ee8a37dc2a3774ccaab312a64cad1de8163ec4b84a65d757ae3"
      },
      {
        "role": "ordered_feature_tiers",
        "sha256": "4f2889e9fb9d6554f3b181d2b071050a94cea9468c565aa4d30acc99191b0b38"
      },
      {
        "role": "source_oof_predictions",
        "sha256": "58799af2a0a251b5e3c1e5eb2428ceafb0e44ffdbf54afa93650255556da05f8"
      },
      {
        "role": "source_participant_losses",
        "sha256": "dd059863722a42b48f789e4041fb370a419c98cfc8e3b203545663dcc17cfcf3"
      },
      {
        "role": "source_bootstrap_indices",
        "sha256": "a95b58868051cc99ad71e67beb25852ec60d45dcc5919c1b4e11ff74c70fa29c"
      },
      {
        "role": "source_analysis_signature",
        "sha256": "f3ffc970faffee302db60179e7894ad4c68eba375c96e52efb66f47e93f3490c"
      },
      {
        "role": "source_model_audit",
        "sha256": "666b196a2acc23053f7f581769cb674b07bb3d00c4d78a3890ea0968e7a242e0"
      },
      {
        "role": "frozen_specification",
        "sha256": "fe1c5da5c3027c9535f91f3b790b8dadc77fa81376c371a4a5b7287988b777a0"
      },
      {
        "role": "analysis_script",
        "sha256": "e4411e9f9e3bec706e7bb2be0763236e5fff6fee5aaa0ea0c1122d0937219e3e"
      },
      {
        "role": "environment_policy",
        "sha256": "b7ffa630ce7617f61eb3798f49604eba4dfa399a1d11fc7719e2971881322dd3"
      },
      {
        "role": "environment_manifest",
        "sha256": "262e928e66e5d89a46429b409c513169d270fd74023b1ed30a55ebe2cb7c7773"
      },
      {
        "role": "environment_lock",
        "sha256": "85eae09d6fb170ff4616262d5263a7decfdac3e32e6242223d137054a483b5d6"
      }
    ],
    "models": [
      "M_WA",
      "M_CLOCK",
      "M_X"
    ],
    "features": "frozen_S3_50_measurements",
    "age_decoder": "ridge",
    "alpha_grid": [
      0.01,
      0.1,
      1.0,
      10.0,
      100.0,
      1000.0
    ],
    "clock_endpoint_model": "ridge_logistic",
    "C_grid": [
      0.001,
      0.003,
      0.01,
      0.03,
      0.1,
      0.3,
      1.0,
      3.0,
      10.0,
      30.0,
      100.0,
      300.0
    ],
    "outer_folds": 5,
    "age_inner_folds": 3,
    "outcome_inner_folds": 3,
    "age_inner_seed": 20260825,
    "outcome_inner_seed": 20260826
  }
}
```
