## Supplementary_Software_1 for "Inferential boundaries of age prediction: why prediction does not establish biological age measurement": decision.json

```
{
  "decision_category": "PROMISING_SOURCE_INFORMATION",
  "endpoint": "five_year_all_cause_mortality",
  "population": "NHANES 2007-2012 complete-support 50-measurement interface, ages 20-79",
  "n": 13724,
  "events": 470,
  "age_decoder": "fold-local ridge regression of age on W and fixed S3 measurements",
  "age_decoder_diagnostics": {
    "n": 13724,
    "r2": 0.5823476203511234,
    "rmse": 10.581635148449601,
    "mae": 8.495506376295742,
    "pearson_r": 0.7631201398807919,
    "observed_on_score_slope": 0.9971965343128381,
    "observed_on_score_intercept": 0.12716261118268898,
    "residual_mean": 0.005784740321089091,
    "residual_sd": 10.582019103975677
  },
  "V_CLOCK": 0.00377428808789463,
  "V_SOURCE": 0.009151906973004718,
  "V_SOURCE_q025": 0.006275885091406201,
  "V_SOURCE_q975": 0.012034486870179412,
  "V_X": 0.01292619506089935,
  "positive_V_SOURCE_folds": 5,
  "n_bootstraps": 2000,
  "claim_boundary": "Finite-sample target-specific comparison; not universal estimator dominance or biological-age identification."
}
```
