## Supplementary_Software_1 for "Inferential boundaries of age prediction: why prediction does not establish biological age measurement": model_artifact_audit.json

```
{
  "status": "PASS",
  "analysis_signature": "65eca710bc93100ee32dfc1bb1df7c8283bd2ee261fbacb0d5c2ae420155ac84",
  "source_analysis_signature": "1290a29a172f2ecaed3dac126622a3b614350013501d609cf826abd38a556853",
  "expected_artifact_count": 5,
  "artifact_count": 5,
  "newly_fitted_artifact_count": 0,
  "reused_artifact_count": 5,
  "age_tuning_estimator_count": 90,
  "outcome_tuning_estimator_count": 180,
  "outer_final_estimator_count": 10,
  "parity_tolerance": 1e-12,
  "max_age_prediction_error": 0.0,
  "max_outcome_prediction_error": 0.0,
  "all_model_hashes_present": true,
  "software": {
    "python": "3.11.15 | packaged by conda-forge | (main, Mar  5 2026, 16:36:00) [MSC v.1944 64 bit (AMD64)]",
    "python_executable": "D:\\APP\\Conda\\envs\\lhstate\\python.exe",
    "platform": "Windows-10-10.0.26300-SP0",
    "numpy": "2.4.4",
    "pandas": "2.3.3",
    "scikit_learn": "1.8.0",
    "joblib": "1.5.3"
  }
}
```
