## Supplementary_Software_1 for "Inferential boundaries of age prediction: why prediction does not establish biological age measurement": REPORT.md

````
# NHANES five-year age-decoder source-information probe

Date: 23 August 2026

## Decision

**PROMISING_SOURCE_INFORMATION**

The pure chronological-age decoder achieved held-out age R2=0.5823, RMSE=10.582 years and MAE=8.496 years. For complete-support five-year mortality, direct use of age, background and the same 50 measurements improved pooled out-of-fold log loss beyond age, background and the clock by `V_SOURCE=0.009152` (paired fixed-prediction bootstrap interval 0.006276 to 0.012034); 5 of 5 fold contrasts were positive.

This is a finite-sample result for one linear age decoder, one endpoint, one population, one panel and one direct model family. It does not prove universal finite-sample superiority and does not identify biological age.

## Endpoint models

| model | n | events | log_loss | brier | auc |
| --- | --- | --- | --- | --- | --- |
| M_WA | 13724 | 470 | 0.129791 | 0.0315192 | 0.794128 |
| M_CLOCK | 13724 | 470 | 0.126017 | 0.0308484 | 0.811423 |
| M_X | 13724 | 470 | 0.116865 | 0.0291073 | 0.846111 |

## Paired log-loss contrasts

| contrast | estimate | q025 | q975 |
| --- | --- | --- | --- |
| V_CLOCK | 0.00377429 | 0.00204593 | 0.0054739 |
| V_SOURCE | 0.00915191 | 0.00627589 | 0.0120345 |
| V_X | 0.0129262 | 0.00960312 | 0.0161132 |

- `V_CLOCK = L(M_WA)-L(M_CLOCK)`.
- `V_SOURCE = L(M_CLOCK)-L(M_X)`.
- `V_X = L(M_WA)-L(M_X)`.

## Fold dispersion

| outer_fold | n | events | M_WA_log_loss | M_CLOCK_log_loss | M_X_log_loss | V_CLOCK | V_SOURCE | V_X |
| --- | --- | --- | --- | --- | --- | --- | --- | --- |
| 0 | 2745 | 94 | 0.128897 | 0.122472 | 0.109841 | 0.00642496 | 0.0126309 | 0.0190559 |
| 1 | 2745 | 94 | 0.128406 | 0.126097 | 0.118429 | 0.0023093 | 0.00766813 | 0.00997744 |
| 2 | 2745 | 94 | 0.131766 | 0.126699 | 0.112475 | 0.00506643 | 0.0142243 | 0.0192907 |
| 3 | 2745 | 94 | 0.130294 | 0.128996 | 0.128461 | 0.00129736 | 0.000535171 | 0.00183253 |
| 4 | 2744 | 94 | 0.129594 | 0.125821 | 0.115119 | 0.00377338 | 0.0107016 | 0.014475 |

## Age-decoder diagnostics

```json
{
  "n": 13724,
  "r2": 0.5823476203511234,
  "rmse": 10.581635148449601,
  "mae": 8.495506376295742,
  "pearson_r": 0.7631201398807919,
  "observed_on_score_slope": 0.9971965343128381,
  "observed_on_score_intercept": 0.12716261118268898,
  "residual_mean": 0.005784740321089091,
  "residual_sd": 10.582019103975677
}
```

## Persistence and parity

- Outer artifacts: 5 of 5.
- Newly fitted: 0; reused: 5.
- Age tuning estimators: 90.
- Outcome tuning estimators: 180.
- Maximum reloaded age prediction error: 0.
- Maximum reloaded endpoint probability error: 0.

The 2,000 paired intervals reuse the accepted predecessor bootstrap indices and condition on stored out-of-fold predictions. They omit refitting and study-development uncertainty.
````
