## Supplementary_Software_1 for "Inferential boundaries of age prediction: why prediction does not establish biological age measurement": analysis_signature.json

```
{
  "analysis_signature": "28ee13ca9a5e70f04eb3ea03d555266f492fb458d95e94b10b2e9c9c392ef699",
  "signature_payload": {
    "analysis_version": "nhanes_5y_matched_scalar_target_supervision_probe_v0_2",
    "schema_version": "2.0",
    "nesting_version": "fully_nested_downstream_projection_v0_2",
    "inputs": [
      {
        "role": "analysis_ready_source",
        "sha256": "9542ed503215c985cbb154c5c4f18f59d94fae894dc3f9ffacac822929ff06b6"
      },
      {
        "role": "participant_folds",
        "sha256": "3d247c2a499a0ee8a37dc2a3774ccaab312a64cad1de8163ec4b84a65d757ae3"
      },
      {
        "role": "ordered_feature_tiers",
        "sha256": "4f2889e9fb9d6554f3b181d2b071050a94cea9468c565aa4d30acc99191b0b38"
      },
      {
        "role": "source_bootstrap_indices",
        "sha256": "a95b58868051cc99ad71e67beb25852ec60d45dcc5919c1b4e11ff74c70fa29c"
      },
      {
        "role": "predecessor_model_audit",
        "sha256": "666b196a2acc23053f7f581769cb674b07bb3d00c4d78a3890ea0968e7a242e0"
      },
      {
        "role": "source_oof_predictions",
        "sha256": "c03e6939267a3099d1c36fa1000bf5eb9317991ef445e1882194d692149a559d"
      },
      {
        "role": "source_model_audit",
        "sha256": "e79b4983c90eba06616457b2e9e2edb39fae5edfbd0f7ebe0c456e061fbcfb00"
      },
      {
        "role": "source_analysis_signature",
        "sha256": "018139eb2c80d5505973df2d5b2cbf69b1e7320f0a67b48b4337f54c7e074cc0"
      },
      {
        "role": "frozen_v0_2_specification",
        "sha256": "da3d4c4461216df0a92b4d4efedb80d7dfd686ef1328e0387540ddaafaca54e6"
      },
      {
        "role": "HUM06_v0_1_core_script",
        "sha256": "04fc36c967b2108bcae81e6873f0318041a954faf23d92a5718dee2e5bde27a5"
      },
      {
        "role": "base_age_decoder_script",
        "sha256": "e4411e9f9e3bec706e7bb2be0763236e5fff6fee5aaa0ea0c1122d0937219e3e"
      },
      {
        "role": "analysis_script",
        "sha256": "b8dd66fadad6a4e50409bf0308fc343c50e98ccbd0a15fed0d73b4279474c1c5"
      },
      {
        "role": "environment_policy",
        "sha256": "b7ffa630ce7617f61eb3798f49604eba4dfa399a1d11fc7719e2971881322dd3"
      },
      {
        "role": "environment_manifest",
        "sha256": "262e928e66e5d89a46429b409c513169d270fd74023b1ed30a55ebe2cb7c7773"
      },
      {
        "role": "environment_lock",
        "sha256": "85eae09d6fb170ff4616262d5263a7decfdac3e32e6242223d137054a483b5d6"
      },
      {
        "role": "source_age_model_outer_0",
        "sha256": "99c567a4212e2f6d2c26df20025491239de3c2fe30992b4b9781c0bf72f751ed"
      },
      {
        "role": "source_age_crossfit_outer_0",
        "sha256": "c2f7c415e3bb0aefdb9700bb3f216a33b9d992d61f526d71b80acb47852b449d"
      },
      {
        "role": "source_age_model_outer_1",
        "sha256": "91ab0034b5b447912b8b501dc1b698fe4cf6ebff3892fc22d48470611194c566"
      },
      {
        "role": "source_age_crossfit_outer_1",
        "sha256": "07140fbff03c81fc6e831ed8b2bdfdd5e38601581091a8115ef9dc5bfacb824a"
      },
      {
        "role": "source_age_model_outer_2",
        "sha256": "1d198819119187f9eba79023c0524bf2cce5d401746ccfc9ce150117aa1615d4"
      },
      {
        "role": "source_age_crossfit_outer_2",
        "sha256": "923e67593fd707ca385332b6a9516698694ccf615d192b94527328e2d44218a7"
      },
      {
        "role": "source_age_model_outer_3",
        "sha256": "3e666e0cb6389610a8952e04e6e5051e1325a403fb2ca1cd6b8a96f46a865095"
      },
      {
        "role": "source_age_crossfit_outer_3",
        "sha256": "2f15f6d0d48dbe2125ac558091d5487b4d5a3c210a7c3c901c5bba7c90f2e6be"
      },
      {
        "role": "source_age_model_outer_4",
        "sha256": "b2b60ad5fcbec035e1c71b69fc8ed2cbebd8b06ce821123ecd558965c7b5ffbd"
      },
      {
        "role": "source_age_crossfit_outer_4",
        "sha256": "e72dfacc156ea33ce51fa3047c62f65dd805f9279ba6831fbd3946c0d67a0995"
      }
    ],
    "population": "NHANES_2007_2012_complete_support_ages_20_79_S3_50",
    "outer_seeds": [
      20260823,
      20260901,
      20260902,
      20260903,
      20260904
    ],
    "outer_folds": 5,
    "downstream_folds": 3,
    "projection_tuning_folds": 3,
    "projection_targets": [
      "standardized_chronological_age",
      "standardized_five_year_mortality"
    ],
    "projection_model": "ridge_squared_error",
    "alpha_grid": [
      0.01,
      0.1,
      1.0,
      10.0,
      100.0,
      1000.0
    ],
    "downstream_models": [
      "linear_scalar",
      "five_knot_scalar_spline"
    ],
    "C_grid": [
      0.001,
      0.003,
      0.01,
      0.03,
      0.1,
      0.3,
      1.0,
      3.0,
      10.0,
      30.0,
      100.0,
      300.0
    ],
    "bootstrap_seed": 20260905,
    "bootstraps": 2000,
    "parity_tolerance": 1e-12
  }
}
```
