## Supplementary_Software_1 for "Inferential boundaries of age prediction: why prediction does not establish biological age measurement": model_artifact_audit.json

```
{
  "status": "PASS",
  "analysis_signature": "28ee13ca9a5e70f04eb3ea03d555266f492fb458d95e94b10b2e9c9c392ef699",
  "expected_flexible_artifact_count": 5,
  "flexible_artifact_count": 5,
  "expected_matched_artifact_count": 25,
  "matched_artifact_count": 25,
  "newly_fitted_artifact_count": 0,
  "reused_artifact_count": 30,
  "projection_tuning_estimator_count": 14400,
  "projection_final_estimator_count": 800,
  "downstream_tuning_estimator_count": 3780,
  "downstream_final_estimator_count": 105,
  "total_estimator_count": 19085,
  "parity_tolerance": 1e-12,
  "max_projection_score_error": 0.0,
  "max_downstream_validation_error": 0.0,
  "max_downstream_outer_error": 0.0,
  "all_model_hashes_present": true,
  "software": {
    "python": "3.11.15 | packaged by conda-forge | (main, Mar  5 2026, 16:36:00) [MSC v.1944 64 bit (AMD64)]",
    "python_executable": "D:\\APP\\Conda\\envs\\lhstate\\python.exe",
    "platform": "Windows-10-10.0.26300-SP0",
    "numpy": "2.4.4",
    "pandas": "2.3.3",
    "scikit_learn": "1.8.0",
    "joblib": "1.5.3"
  },
  "schema_version": "2.0",
  "nesting_version": "fully_nested_downstream_projection_v0_2",
  "v0_1_audit_disposition": "retained_provenance_inner_validation_not_fully_nested",
  "max_end_to_end_score_error": 0.0,
  "max_tuning_metric_error": 0.0,
  "all_nested_identity_gates_pass": true
}
```
