## Supplementary_Software_1 for "Inferential boundaries of age prediction: why prediction does not establish biological age measurement": REPORT.md

```
# NHANES five-year matched scalar target-supervision probe

Date: 26 August 2026

## Decisions

- Flexible calibration: **HUM04_ROBUST_TO_FLEX_CALIBRATION**.
- Matched one-dimensional comparison: **MATCHED_TARGET_SCALAR_ADVANTAGE**.

The fixed five-knot calibration of the frozen age score had log loss 0.126069. Its gap versus the frozen direct 50-measurement model was 0.009204 (participant-bootstrap interval 0.006414 to 0.011941); 5 of five original folds were positive.

Across five prespecified repeated outer partitions, the participant-averaged primary contrast `L(q_A spline)-L(q_Y spline)` was 0.009335 (participant-bootstrap interval 0.007072 to 0.011666). 5 of five repeat estimates were positive and 3 of three cycle estimates were non-negative.

This is a finite-sample comparison for one population, endpoint, 50-measurement panel, linear projection family and scalar dimension. Mortality supervision does not identify biological age, surrogate validity or causal benefit.

## Flexible-calibration models

| model | log_loss | brier | auc |
| --- | --- | --- | --- |
| M_CLOCK_LINEAR | 0.126017 | 0.0308484 | 0.811423 |
| M_CLOCK_FLEX | 0.126069 | 0.0309063 | 0.812313 |
| M_X | 0.116865 | 0.0291073 | 0.846111 |

## Flexible-calibration fold contrasts

| outer_fold | n | events | V_SOURCE_FLEX |
| --- | --- | --- | --- |
| 0 | 2745 | 94 | 0.0128685 |
| 1 | 2745 | 94 | 0.00742488 |
| 2 | 2745 | 94 | 0.0153031 |
| 3 | 2745 | 94 | 0.000139169 |
| 4 | 2744 | 94 | 0.0102842 |

## Matched-scalar repeat contrasts

| repeat | outer_seed | D_TARGET_SPLINE | D_TARGET_LINEAR |
| --- | --- | --- | --- |
| 0 | 2.02608e+07 | 0.00908147 | 0.00890087 |
| 1 | 2.02609e+07 | 0.00968842 | 0.00953683 |
| 2 | 2.02609e+07 | 0.00881101 | 0.00888225 |
| 3 | 2.02609e+07 | 0.00944626 | 0.00920423 |
| 4 | 2.02609e+07 | 0.00964891 | 0.00937867 |

## Matched-scalar cycle contrasts

| cycle | n | events | D_TARGET_SPLINE | D_TARGET_LINEAR |
| --- | --- | --- | --- | --- |
| 2007_2008 | 4599 | 174 | 0.0103607 | 0.0110278 |
| 2009_2010 | 4896 | 157 | 0.0111138 | 0.0105508 |
| 2011_2012 | 4229 | 139 | 0.00616092 | 0.0055854 |

## Participant-averaged matched-scalar metrics

| model | log_loss | brier | auc |
| --- | --- | --- | --- |
| M_QA_LINEAR | 0.126211 | 0.0308806 | 0.810459 |
| M_QA_SPLINE | 0.126359 | 0.0309561 | 0.810877 |
| M_QY_LINEAR | 0.116854 | 0.0290692 | 0.845835 |
| M_QY_SPLINE | 0.11683 | 0.0290724 | 0.845343 |

## Persistence and parity

- Artifact audit: **PASS**.
- Flexible artifacts: 5 of 5.
- Matched artifacts: 25 of 25.
- Total persisted estimators: 19085.
- Newly fitted artifacts: 0; reused compatible artifacts: 30.
- Maximum reloaded projection-score error: 0.
- Maximum reloaded downstream validation-probability error: 0.
- Maximum reloaded outer-probability error: 0.

The paired interval averages each participant's loss across repeats before resampling. Repeated partitions are not treated as independent samples. Repeat- and cycle-specific results are consistency diagnostics, not replication tests.


## V0.2 nesting correction

V0.1 is retained as audit provenance because its downstream C-tuning folds did
not fully isolate mortality-supervised training scores from the corresponding
downstream validation outcomes. V0.2 generated each downstream-training score
by projection cross-fitting wholly inside that training set and generated each
validation score from a projection selected and fitted only on the complete
training side.

- Fully nested identity gates: **True**.
- Maximum end-to-end score-chain error: 0.
- Maximum tuning-metric reconstruction error: 0.
- HUM-04 remained frozen and read-only.
```
