## Supplementary_Software_1 for "Inferential boundaries of age prediction: why prediction does not establish biological age measurement": version_correction.json

```
{
  "analysis_version": "nhanes_5y_matched_scalar_target_supervision_probe_v0_2",
  "retained_prior_version": "nhanes_5y_matched_scalar_target_supervision_probe_v0_1",
  "prior_audit_finding": "outer test clean; downstream C-tuning validation not fully nested",
  "correction": "fully_nested_downstream_projection_v0_2",
  "unchanged": [
    "population",
    "endpoint",
    "ordered_50_measurement_panel",
    "outer_and_downstream_folds",
    "seeds",
    "model_families",
    "alpha_and_C_grids",
    "bootstrap",
    "decision_gates"
  ],
  "HUM04_status": "frozen_read_only"
}
```
