## Supplementary_Software_1 for "Inferential boundaries of age prediction: why prediction does not establish biological age measurement": analysis_signature.json

```
{
  "analysis_signature": "311d066c4cb59a431fef7017709b69666d4ffcae2363b00abec6a200ca5fee51",
  "signature_payload": {
    "analysis_version": "nhanes_endpoint_vs_inverse_age_decoder_acquisition_v0_2",
    "schema_version": "1.0",
    "inputs": [
      {
        "role": "analysis_ready_panel",
        "sha256": "f3b2e3d4f9864e05b399daa3241aa3766e204a2d12381c99911437e1d0898eec"
      },
      {
        "role": "feature_manifest",
        "sha256": "c42cf36e80fffa2a5624e6dd3ae904436094d0fde3093387ad9896afc3c398c0"
      },
      {
        "role": "frozen_domain_source",
        "sha256": "1216c5061cf0af62fcf061be1f89facb23686fd51a7691e9ee54420a3bac7265"
      },
      {
        "role": "source_endpoint_selection_freeze",
        "sha256": "8a5b9c690434f6e554a086ab39eabdf4237a94c313d19a5a0479b3039993da86"
      },
      {
        "role": "source_endpoint_summary",
        "sha256": "396cf629ec2b33f2131a911911d882d6590e3eab4cc2c0ed30b891caabe518d2"
      },
      {
        "role": "sealed_target_oof_predictions",
        "sha256": "b36c376b35fd1287505a70903c952e5c58a93e58cac937dd78d8a6fe56e41230"
      },
      {
        "role": "frozen_specification",
        "sha256": "e73b5f44cc6c266cce0cf83c4bd8cc2089639edcb2f026dba70e61002e668ebf"
      },
      {
        "role": "p2_direction_lock",
        "sha256": "af86c613d9fa77622370ebb8888f71dd712f084844d0cc215d0be2305e53b133"
      },
      {
        "role": "analysis_script",
        "sha256": "217a52a1fb1e0490d711dd9b05364225f68b0f20b6e3b99e3a4b2c1328de6790"
      },
      {
        "role": "environment_policy",
        "sha256": "b7ffa630ce7617f61eb3798f49604eba4dfa399a1d11fc7719e2971881322dd3"
      },
      {
        "role": "environment_manifest",
        "sha256": "262e928e66e5d89a46429b409c513169d270fd74023b1ed30a55ebe2cb7c7773"
      },
      {
        "role": "environment_lock",
        "sha256": "85eae09d6fb170ff4616262d5263a7decfdac3e32e6242223d137054a483b5d6"
      }
    ],
    "source_cycle": "2007_2008",
    "target_cycle": "2009_2010",
    "expected_source_n": 4599,
    "expected_target_n": 4896,
    "background": [
      "sex",
      "race_ethnicity"
    ],
    "domains": {
      "renal_mineral": [
        "blood_urea_nitrogen",
        "creatinine",
        "uric_acid",
        "sodium",
        "potassium",
        "chloride",
        "bicarbonate",
        "osmolality",
        "phosphorus",
        "calcium"
      ],
      "metabolic_adiposity_lipid": [
        "glucose",
        "total_cholesterol",
        "triglycerides",
        "hdl",
        "weight",
        "bmi",
        "waist"
      ],
      "hepatic_protein_injury": [
        "albumin",
        "total_protein",
        "globulin",
        "alt",
        "ast",
        "alkaline_phosphatase",
        "ggt",
        "total_bilirubin",
        "ldh",
        "iron"
      ],
      "hematology": [
        "wbc",
        "lymphocyte_percent",
        "monocyte_percent",
        "neutrophil_percent",
        "eosinophil_percent",
        "basophil_percent",
        "lymphocyte_count",
        "monocyte_count",
        "neutrophil_count",
        "eosinophil_count",
        "basophil_count",
        "rbc",
        "hemoglobin",
        "hematocrit",
        "mcv",
        "mch",
        "mchc",
        "rdw",
        "platelets",
        "mean_platelet_volume"
      ],
      "hemodynamic": [
        "systolic_bp",
        "diastolic_bp",
        "pulse"
      ]
    },
    "outer_folds": 5,
    "inner_folds": 3,
    "outer_seed": 20260826,
    "inner_seed_rule": "20260827 + outer_fold",
    "alpha_grid": [
      0.01,
      0.1,
      1.0,
      10.0,
      100.0,
      1000.0
    ],
    "source_selection_loss": "pooled_participant_oof_age_mse",
    "bootstrap_seed": 20260802,
    "bootstrap_draws": 5000,
    "parity_tolerance": 1e-12,
    "target_endpoint_predictions": "sealed_upstream",
    "evidence_status": "probe"
  }
}
```
