## Supplementary_Software_1 for "Inferential boundaries of age prediction: why prediction does not establish biological age measurement": decision.json

```
{
  "classification": "ENDPOINT_OUTPERFORMS_INVERSE_DECODER",
  "evidence_status": "validated_candidate",
  "analysis_version": "nhanes_endpoint_vs_inverse_age_decoder_acquisition_v0_2",
  "analysis_signature": "311d066c4cb59a431fef7017709b69666d4ffcae2363b00abec6a200ca5fee51",
  "promotion_signature": "97424ef7032222aeeaee985f3ffc451841bb277e004dd9ca96791c11b4243d49",
  "source_cycle": "2007_2008",
  "target_cycle": "2009_2010",
  "source_endpoint_selected_domain": "hepatic_protein_injury",
  "source_inverse_age_decoder_selected_domain": "metabolic_adiposity_lipid",
  "target_endpoint_gain": 0.006417815591644796,
  "target_inverse_age_decoder_gain": 0.0006458683871484044,
  "endpoint_minus_inverse_estimate": 0.005771947204496396,
  "endpoint_minus_inverse_ci_low": 0.0013802576116510167,
  "endpoint_minus_inverse_ci_high": 0.010390057447882049,
  "endpoint_minus_inverse_bootstrap_probability_positive": 0.995,
  "target_predictions_are_sealed_upstream": true,
  "legacy_source_and_target_endpoint_fitted_objects_reconstructed": true,
  "endpoint_reconstruction_audit_status": "PASS",
  "endpoint_reconstruction_failure_reason": null,
  "claim_ceiling": "One exploratory source-target cycle pair, five frozen equal-category-cost domains, declared ridge age decoders and exactly parity-checked source and target endpoint predictions."
}
```
