## Supplementary_Software_1 for "Inferential boundaries of age prediction: why prediction does not establish biological age measurement": endpoint_model_artifact_audit.json

```
{
  "status": "PASS",
  "promotion_signature": "97424ef7032222aeeaee985f3ffc451841bb277e004dd9ca96791c11b4243d49",
  "source_analysis_signature": "311d066c4cb59a431fef7017709b69666d4ffcae2363b00abec6a200ca5fee51",
  "expected_outer_artifact_count": 10,
  "outer_artifact_count": 10,
  "newly_fitted_outer_artifact_count": 0,
  "reused_outer_artifact_count": 10,
  "fitted_endpoint_estimator_count": 60,
  "model_columns": [
    "CA",
    "CA_M__renal_mineral",
    "CA_M__metabolic_adiposity_lipid",
    "CA_M__hepatic_protein_injury",
    "CA_M__hematology",
    "CA_M__hemodynamic"
  ],
  "reload_parity_tolerance": 1e-12,
  "upstream_oof_parity_tolerance": 1e-12,
  "max_reload_prediction_error": 0.0,
  "max_upstream_oof_prediction_error": 1.1102230246251565e-16,
  "all_model_hashes_present": true,
  "all_upstream_oof_columns_within_tolerance": true,
  "source_and_target_folds": "sealed legacy folds",
  "model_specification": {
    "C": 1.0,
    "l1_ratio": 0.0,
    "solver": "lbfgs",
    "max_iter": 3000,
    "background": [
      "sex",
      "race_ethnicity"
    ],
    "age_basis": "training-fold standardized linear, square and cube",
    "measurement_scaling": "training-fold mean and population SD"
  }
}
```
