## Supplementary_Software_1 for "Inferential boundaries of age prediction: why prediction does not establish biological age measurement": model_artifact_audit.json

```
{
  "status": "PASS",
  "analysis_version": "nhanes_endpoint_vs_inverse_age_decoder_acquisition_v0_2",
  "analysis_signature": "311d066c4cb59a431fef7017709b69666d4ffcae2363b00abec6a200ca5fee51",
  "promotion_signature": "97424ef7032222aeeaee985f3ffc451841bb277e004dd9ca96791c11b4243d49",
  "evidence_status": "validated_candidate",
  "target_endpoint_predictions": "sealed_upstream",
  "legacy_source_and_target_endpoint_models_persisted_here": true,
  "endpoint_reconstruction_failure_reason": null,
  "expected_outer_artifact_count": 5,
  "outer_artifact_count": 5,
  "newly_fitted_outer_artifact_count": 0,
  "reused_outer_artifact_count": 5,
  "tuning_estimator_count": 540,
  "outer_final_estimator_count": 30,
  "parity_tolerance": 1e-12,
  "max_reload_prediction_error": 0.0,
  "all_model_hashes_present": true,
  "endpoint_model_artifact_audit_status": "PASS",
  "endpoint_outer_artifact_count": 10,
  "endpoint_estimator_count": 60,
  "endpoint_max_reload_prediction_error": 0.0,
  "endpoint_max_upstream_oof_prediction_error": 1.1102230246251565e-16,
  "source_participants": 4599,
  "source_events": 174,
  "target_participants": 4896,
  "target_events": 157,
  "software": {
    "python": "3.11.15 | packaged by conda-forge | (main, Mar  5 2026, 16:36:00) [MSC v.1944 64 bit (AMD64)]",
    "python_executable": "D:\\APP\\Conda\\envs\\lhstate\\python.exe",
    "platform": "Windows-10-10.0.26300-SP0",
    "numpy": "2.4.4",
    "pandas": "2.3.3",
    "scikit_learn": "1.8.0",
    "joblib": "1.5.3"
  }
}
```
