## Supplementary_Software_1 for "Inferential boundaries of age prediction: why prediction does not establish biological age measurement": promotion_signature.json

```
{
  "promotion_signature": "97424ef7032222aeeaee985f3ffc451841bb277e004dd9ca96791c11b4243d49",
  "source_analysis_signature": "311d066c4cb59a431fef7017709b69666d4ffcae2363b00abec6a200ca5fee51",
  "candidate_current_script_signature": "c5470340d63229d47830c986d9d25936a555ad2eb6cd5802aa8bd115f45e1ba7",
  "contract": {
    "source_and_target_models": [
      "CA",
      "CA_M__renal_mineral",
      "CA_M__metabolic_adiposity_lipid",
      "CA_M__hepatic_protein_injury",
      "CA_M__hematology",
      "CA_M__hemodynamic"
    ],
    "folds": "sealed legacy source and target folds",
    "C": 1.0,
    "solver": "lbfgs",
    "max_iter": 3000,
    "upstream_oof_parity_tolerance": 1e-12
  }
}
```
