## Supplementary_Software_1 for "Inferential boundaries of age prediction: why prediction does not establish biological age measurement": REPORT.md

```
# NHANES endpoint versus inverse-age-decoder acquisition v0.2

Date: 26 August 2026

## Verdict

**ENDPOINT_OUTPERFORMS_INVERSE_DECODER**

Evidence status: **validated_candidate**. The endpoint fitted-object
reconstruction audit is **PASS**.

## Source inverse chronological-age decoder

The source cycle contained 4,599 participants. Five prespecified
domains were compared with nested outcome-blind ridge decoders of chronological
age. The selected domain was **metabolic_adiposity_lipid** with pooled OOF age
MSE 177.923601, RMSE 13.338801 years,
MAE 10.889224 years and R2 0.342481.
The delta MSE versus W-only was 87.391499.

The separately frozen endpoint-informed source policy selected
**hepatic_protein_injury**.

## Target mortality policy comparison

In the 2009--2010 target cycle (4,896 participants;
157 five-year deaths), the endpoint-selected policy gained
0.006417816 log-loss units beyond age and
background. The inverse-age-decoder-selected policy gained
0.000645868.

The paired endpoint-minus-inverse contrast was
0.005771947, with a fixed-prediction event-stratified bootstrap
interval from 0.001380258 to 0.010390057.

## Persistence and boundary

All 5 outer artifacts, 540 inner tuning
estimators and 30 outer final estimators were persisted,
reloaded and reproduced at maximum absolute prediction error
0 (tolerance 1.0e-12).

The legacy source and target endpoint models for CA and all five CA_M domains
were reconstructed, persisted and reload-verified.
The endpoint reconstruction used
10 outer artifacts and
60 fitted endpoint
estimators. The maximum reload error was
0.0 and the
maximum difference from sealed upstream OOF predictions was
1.1102230246251565e-16,
against tolerance 1.0e-12.


This result compares two frozen acquisition policies across five
equal-category-cost domains in one exploratory source/target cycle pair. It is
not clinical value of information, a cost analysis, untouched confirmation,
universal transportability or biological-age identification. Bootstrap
intervals condition on stored predictions and fixed source selections and omit
refitting and study-development uncertainty.
```
