## Supplementary_Software_1 for "Inferential boundaries of age prediction: why prediction does not establish biological age measurement": source_selection_freeze.json

```
{
  "analysis_version": "nhanes_endpoint_vs_inverse_age_decoder_acquisition_v0_2",
  "analysis_signature": "311d066c4cb59a431fef7017709b69666d4ffcae2363b00abec6a200ca5fee51",
  "source_cycle": "2007_2008",
  "selection_target": "chronological_age",
  "selection_rule": "argmin_source_pooled_participant_oof_age_mse",
  "source_inverse_age_decoder_domain": "metabolic_adiposity_lipid",
  "source_endpoint_selected_domain": "hepatic_protein_injury",
  "domain_order": [
    "renal_mineral",
    "metabolic_adiposity_lipid",
    "hepatic_protein_injury",
    "hematology",
    "hemodynamic"
  ],
  "selected_domain_mse": 177.92360086567166,
  "selected_domain_rmse": 13.338800578225602,
  "selected_domain_delta_mse_vs_W_only": 87.39149856963834,
  "source_selection_metrics_file": "source_domain_age_decoder_metrics.tsv",
  "source_selection_metrics_sha256": "6d85fc7aff7f94bc98a2e397756e2d1b06a974e301514d2cef56464507213b58",
  "outer_fold_rule": "five age-quintile-stratified folds",
  "outer_seed": 20260826,
  "target_outcomes_used_in_inverse_age_selection": false,
  "target_oof_loaded_after_source_freeze": true,
  "historically_unseen_target": false,
  "evidence_status": "probe"
}
```
