## Supplementary_Software_1 for "Inferential boundaries of age prediction: why prediction does not establish biological age measurement": analysis_signature.json

```
{
  "analysis_signature": "93b01cc858dd72a6bc09bc7b05e481987924e36ec6bd67c69496748487879d75",
  "signature_payload": {
    "analysis_version": "nhanes_individual_agegap_contributions_v0_1",
    "schema_version": "1.0",
    "inputs": [
      {
        "role": "analysis_ready_source",
        "sha256": "9542ed503215c985cbb154c5c4f18f59d94fae894dc3f9ffacac822929ff06b6"
      },
      {
        "role": "participant_folds",
        "sha256": "3d247c2a499a0ee8a37dc2a3774ccaab312a64cad1de8163ec4b84a65d757ae3"
      },
      {
        "role": "ordered_feature_tiers",
        "sha256": "4f2889e9fb9d6554f3b181d2b071050a94cea9468c565aa4d30acc99191b0b38"
      },
      {
        "role": "decoder_oof_predictions",
        "sha256": "c03e6939267a3099d1c36fa1000bf5eb9317991ef445e1882194d692149a559d"
      },
      {
        "role": "decoder_model_audit",
        "sha256": "e79b4983c90eba06616457b2e9e2edb39fae5edfbd0f7ebe0c456e061fbcfb00"
      },
      {
        "role": "decoder_analysis_signature",
        "sha256": "018139eb2c80d5505973df2d5b2cbf69b1e7320f0a67b48b4337f54c7e074cc0"
      },
      {
        "role": "gap_endpoint_predictions",
        "sha256": "620147c5f1c1f02567edb4b8fe3cc7ff77022ae749158abf70e7eb025ce9d2a4"
      },
      {
        "role": "gap_model_audit",
        "sha256": "701291d53b76efea4a518d628a783dbcdb930c7a0c9d7b8fdacd9d63be983cbf"
      },
      {
        "role": "frozen_specification",
        "sha256": "40d312d040cf3ee0201859d56eb972718f3bd93c876e048e1443a10020b86d62"
      },
      {
        "role": "analysis_script",
        "sha256": "0ea36cefbe54f5e95b83925333962c73c63683f49ca17183e90bda031e28f30f"
      },
      {
        "role": "environment_policy",
        "sha256": "b7ffa630ce7617f61eb3798f49604eba4dfa399a1d11fc7719e2971881322dd3"
      },
      {
        "role": "environment_manifest",
        "sha256": "2959202a8d84167118e68125a30a64dd2dc380d13ad03af18ff1f40b1a9a9a36"
      },
      {
        "role": "environment_lock",
        "sha256": "85950ffa74c5a85f72acc97a405838fc031c40217fb6d3dffcba2ab25cb1a39e"
      },
      {
        "role": "decoder_outer_fold_0",
        "sha256": "99c567a4212e2f6d2c26df20025491239de3c2fe30992b4b9781c0bf72f751ed"
      },
      {
        "role": "decoder_outer_fold_1",
        "sha256": "91ab0034b5b447912b8b501dc1b698fe4cf6ebff3892fc22d48470611194c566"
      },
      {
        "role": "decoder_outer_fold_2",
        "sha256": "1d198819119187f9eba79023c0524bf2cce5d401746ccfc9ce150117aa1615d4"
      },
      {
        "role": "decoder_outer_fold_3",
        "sha256": "3e666e0cb6389610a8952e04e6e5051e1325a403fb2ca1cd6b8a96f46a865095"
      },
      {
        "role": "decoder_outer_fold_4",
        "sha256": "b2b60ad5fcbec035e1c71b69fc8ed2cbebd8b06ce821123ecd558965c7b5ffbd"
      }
    ],
    "features": "frozen_S3_50_measurements",
    "outer_folds": 5,
    "conditional_model": "multioutput_ridge_on_onehot_W_plus_5knot_cubic_age_spline",
    "alpha_grid": [
      0.01,
      0.1,
      1.0,
      10.0,
      100.0,
      1000.0
    ],
    "inner_folds": 3,
    "inner_seed": 20260831,
    "match_caliper_years": 0.25,
    "matching": "exact_strata_adjacent_edge_greedy_without_reuse"
  }
}
```
