## Supplementary_Software_1 for "Inferential boundaries of age prediction: why prediction does not establish biological age measurement": model_artifact_audit.json

```
{
  "status": "PASS",
  "analysis_signature": "93b01cc858dd72a6bc09bc7b05e481987924e36ec6bd67c69496748487879d75",
  "expected_residualizer_artifact_count": 5,
  "residualizer_artifact_count": 5,
  "newly_fitted_residualizer_count": 0,
  "reused_residualizer_count": 5,
  "tuning_estimator_count": 90,
  "final_residualizer_count": 5,
  "source_decoder_count": 5,
  "parity_tolerance": 1e-12,
  "additivity_tolerance": 1e-10,
  "max_residualizer_reload_error": 0.0,
  "max_decoder_prediction_error": 1.4210854715202004e-14,
  "max_score_reconstruction_error": 4.263256414560601e-14,
  "max_centered_gap_identity_error": 4.440892098500626e-14,
  "all_residualizer_hashes_present": true,
  "matched_pair_count": 293,
  "matched_unique_participant_count": 586,
  "match_caliper_years": 0.25,
  "max_matched_raw_vs_centered_gap_difference_error": 1.6209256159527285e-14,
  "software": {
    "python": "3.11.15 | packaged by conda-forge | (main, Mar  5 2026, 16:36:00) [MSC v.1944 64 bit (AMD64)]",
    "python_executable": "D:\\APP\\Conda\\envs\\lhstate\\python.exe",
    "platform": "Windows-10-10.0.26340-SP0",
    "numpy": "2.4.4",
    "pandas": "2.3.3",
    "scikit_learn": "1.8.0",
    "joblib": "1.5.3",
    "matplotlib": "3.10.9"
  }
}
```
