## Supplementary_Software_1 for "Inferential boundaries of age prediction: why prediction does not establish biological age measurement": REPORT.md

```
# NHANES individual AgeGap contribution analysis v0.1

Date: 31 August 2026

## Result

All **13,724** participants received an out-of-fold raw AgeGap and
an exactly additive 50-feature decomposition of the conditional-centred AgeGap.
The maximum score reconstruction error was
`4.26e-14` years.

The frozen outcome-blind algorithm retained **293** non-reusing pairs
with identical outer fold, chronological age, sex, race/ethnicity and survey
cycle and centred-AgeGap differences no greater than 0.25 years. Their median
AgeGap difference was
**0.124 years**, while
the median 50-dimensional contribution-profile L2 distance was
**24.602 years**
(95th percentile **46.067**).
The median cosine similarity was
**0.003**, and the median
top-five absolute-contributor Jaccard overlap was
**0.429**.

Within these near-equal AgeGap pairs, the median absolute difference in the
direct age-plus-measurements mortality logit was
**0.600**, versus
**0.007** for the
age-plus-AgeGap endpoint model. These are cross-fitted model-output contrasts,
not calibrated individual effects.

## Predeclared display cases

| case | pair_id | age_years | centered_agegap_1 | centered_agegap_2 | centered_agegap_abs_difference | contribution_l2_distance_years | contribution_cosine_similarity | M_X_abs_logit_difference |
| --- | --- | --- | --- | --- | --- | --- | --- | --- |
| median_distance | P00026 | 40 | -5.1262 | -4.9028 | 0.22333 | 25.478 | -0.54849 | 0.69846 |
| p95_distance | P00092 | 40 | -9.4087 | -9.3908 | 0.017911 | 46.738 | -0.5716 | 0.47806 |

## Pair-distribution summary

| metric | n | mean | sd | q025 | q25 | median | q75 | q95 | q975 | max |
| --- | --- | --- | --- | --- | --- | --- | --- | --- | --- | --- |
| centered_agegap_abs_difference | 293 | 0.12473 | 0.072609 | 0.011098 | 0.064768 | 0.12412 | 0.18616 | 0.23953 | 0.24441 | 0.24924 |
| contribution_l2_distance_years | 293 | 26.582 | 10.876 | 11.872 | 18.744 | 24.602 | 32.637 | 46.067 | 52.139 | 85.891 |
| contribution_l1_distance_years | 293 | 90.762 | 26.525 | 51.665 | 71.27 | 85.791 | 106.72 | 134.81 | 154.79 | 220.19 |
| contribution_cosine_similarity | 293 | 0.0023471 | 0.48864 | -0.82143 | -0.4227 | 0.0031046 | 0.3924 | 0.77481 | 0.83824 | 0.90804 |
| top5_absolute_contributor_jaccard | 293 | 0.36675 | 0.19545 | 0 | 0.25 | 0.42857 | 0.42857 | 0.66667 | 0.66667 | 1 |
| M_X_abs_logit_difference | 293 | 0.72393 | 0.57982 | 0.019103 | 0.31519 | 0.6 | 1.0019 | 1.7606 | 2.2123 | 3.1504 |
| M_AGE_GAP_abs_logit_difference | 293 | 0.0067117 | 0.0039233 | 0.00055648 | 0.0034411 | 0.0065396 | 0.0099914 | 0.012888 | 0.013668 | 0.014335 |

## Methods

For each existing outer fold, the frozen Ridge age decoder was reloaded and its
stored held-out scores were reproduced. A fold-local multivariate Ridge model
estimated `E(X|A,W)` from the outer-training participants using a five-knot cubic
age spline and one-hot sex, race/ethnicity and survey cycle. Its penalty was
selected inside the outer training set by three-fold age-stratified measurement
reconstruction error. Every tuning model and final residualizer was persisted,
reloaded and verified.

For decoder measurement coefficient `beta_kj` and decoder scaler `sigma_kj`, the
participant contribution was

`c_ij = beta_kj (X_ij - E_hat_k[X_j|A_i,W_i]) / sigma_kj`.

Thus `sum_j c_ij = S_i-E_hat_k(S|A_i,W_i)`, which is the conditional-centred
AgeGap. The raw field-standard AgeGap `S_i-A_i` is stored separately. Because
pairs are exact on age, background and outer fold, their raw-gap and centred-gap
differences are equal up to numerical precision.

Pairing was outcome blind and did not use contribution distance or endpoint
scores. Within exact strata, adjacent centred-gap edges were ordered by gap
difference and greedily retained without participant reuse. The two display
cases follow the frozen median/95th-percentile rule among same-sign pairs with
mean absolute centred AgeGap of at least two years.

## Interpretation boundary

The result demonstrates the many-to-one geometry of this fitted age-decoder
coordinate: near-identical scalar AgeGaps can be generated by different measured
profiles. Contributions explain the decoder calculation; they do not identify
causal ageing mechanisms, organ ages, or biological-age components. The endpoint
comparison is specific to five-year all-cause mortality, this population, this
measurement panel and the existing fitted models.

## Persistence audit

- analysis signature: `93b01cc858dd72a6bc09bc7b05e481987924e36ec6bd67c69496748487879d75`
- residualizer artifacts: 5/5
- tuning estimators persisted: 90
- newly fitted/reused residualizers: 0/5
- maximum residualizer reload error: `0`
- maximum frozen-decoder prediction error: `1.42e-14`
- maximum contribution additivity error: `4.44e-14`

The complete participant table, long contribution matrix, matched pairs,
selected-case source data, fold coefficients, model artifacts and manifests are
in this output directory.
```
