## Supplementary_Software_1 for "Inferential boundaries of age prediction: why prediction does not establish biological age measurement": validation_audit.json

```
{
  "status": "PASS",
  "confidence_assessment": "Ready to share with explicit non-causal and target-specific caveats",
  "audit_script": "analysis\\audit_nhanes_individual_agegap_contributions_v0_1.py",
  "audit_script_sha256": "33d16b953c8d7f58e40e35d238ef7531517acbe74f63186c76c13423fb5ae37d",
  "checks": {
    "participant_count": 13724,
    "participant_identity_unique": true,
    "contribution_row_count": 686200,
    "exactly_50_contributions_per_participant": true,
    "max_participant_contribution_sum_error": 2.1316282072803006e-14,
    "max_source_clock_score_error": 3.552713678800501e-15,
    "max_source_raw_agegap_error": 3.552713678800501e-15,
    "max_raw_agegap_identity_error": 1.4210854715202004e-14,
    "matched_pair_count": 293,
    "matched_unique_participant_count": 586,
    "no_participant_reuse": true,
    "max_pair_caliper": 0.2492379025465059,
    "max_pair_raw_centered_difference_error": 1.6202317265623378e-14,
    "all_pairs_exact_on_frozen_strata": true,
    "max_recomputed_l2_error": 1.4210854715202004e-14,
    "max_recomputed_l1_error": 5.684341886080802e-14,
    "max_headline_summary_error": 7.105427357601002e-15,
    "display_pair_selection_rule_reproduced": true,
    "max_selected_case_remainder_error": 5.329070518200751e-15,
    "all_model_artifact_hashes_reproduced": true,
    "model_artifact_audit_status": "PASS",
    "rerun_reused_all_residualizers": true,
    "figure_png_exists": true,
    "figure_svg_exists": true
  },
  "headline_recomputation": {
    "median_gap_difference": 0.1241215109584708,
    "median_profile_l2": 24.602125140960503,
    "p95_profile_l2": 46.066594743565226,
    "median_profile_cosine": 0.0031045822441866,
    "median_top5_jaccard": 0.4285714285714285,
    "median_direct_endpoint_logit_difference": 0.5999998397370949,
    "median_agegap_endpoint_logit_difference": 0.0065396434254427
  },
  "required_caveats": [
    "Contributions explain the fitted decoder and are not causal decompositions of biological ageing.",
    "The conditional expectation is a fold-local linear Ridge estimate, not a known population conditional mean.",
    "Feature-specific magnitudes belong to this frozen correlated-feature Ridge parameterization and are not stable measures of biological importance.",
    "Endpoint-score contrasts are model-specific five-year mortality predictions, not causal or calibrated individual effects.",
    "The matched-pair analysis is descriptive for the complete-support NHANES cohort and does not use survey weights for population prevalence."
  ]
}
```
