## Supplementary_Software_1 for "Inferential boundaries of age prediction: why prediction does not establish biological age measurement": VALIDATION_REPORT.md

```
# Validation audit: NHANES individual AgeGap contributions

**Overall assessment: Ready to share with explicit non-causal and target-specific caveats**

- participant profiles: 13,724
- long contribution rows: 686,200
- matched pairs / unique participants: 293 / 586
- maximum participant contribution-sum error: 2.13e-14
- maximum independently recomputed L2-distance error: 1.42e-14
- maximum headline-summary error: 7.11e-15
- frozen decoder and residualizer audit: PASS
- routine rerun reused all five residualizers: True
- display selection rule reproduced: True

No calculation or persistence blocker was found. The required interpretation
caveats are recorded in `validation_audit.json` and the main report.
```
