## Supplementary_Software_1 for "Inferential boundaries of age prediction: why prediction does not establish biological age measurement": public_data_gate.json

```
{
  "public_interface": "six separately ENmix-processed beta matrices plus comRand.csv",
  "raw_idat_present_in_public_interface": false,
  "raw_idat_reprocessing_performed": false,
  "status": "RAW_IDAT_UNAVAILABLE"
}
```
