## Supplementary_Software_1 for "Inferential boundaries of age prediction: why prediction does not establish biological age measurement": REPORT.md

```
# HSCT referent continuous-regression sensitivity

**Status:** PASS

The regression was fitted separately to the frozen 61 Holland donor-recipient pairs and 19 Søraas recipients. It is a conventional sensitivity to the existing geometry-preserving referent analysis, not a calibration or causal model.

## Holland2024

- beta = 0.953512; HC3 95% CI 0.859018 to 1.048006; independent-unit bootstrap 95% interval 0.864087 to 1.037140.
- alpha = 5.521850; R2 = 0.915690.

## Soraas2019

- beta = 1.038578; HC3 95% CI 0.929534 to 1.147622; independent-unit bootstrap 95% interval 0.940078 to 1.128525.
- alpha = -2.622180; R2 = 0.969067.

## Boundary

Beta is a linear score-coordinate alignment coefficient. It is not a biological mixture fraction, does not identify lineage biological age and cannot exclude host influence. Holland is placement-driving; Søraas is complementary and is not treated as independent replication.

The public Holland interface contains author-processed ENmix beta matrices, not raw IDAT files; raw-IDAT reprocessing was not performed.
```
