## Supplementary_Software_1 for "Inferential boundaries of age prediction: why prediction does not establish biological age measurement": run_audit.json

```
{
  "analysis_version": "hsct_referent_regression_clock_sensitivity_v0_1",
  "environment": {
    "numpy": "2.4.4",
    "pandas": "2.3.3",
    "platform": "Windows-10-10.0.26300-SP0",
    "python": "3.11.15 | packaged by conda-forge | (main, Mar  5 2026, 16:36:00) [MSC v.1944 64 bit (AMD64)]",
    "scipy": "1.17.1"
  },
  "model_artifact_gate": {
    "model_ids": [
      "Holland2024__unconstrained_ols",
      "Holland2024__host_anchor",
      "Holland2024__lineage_anchor",
      "Soraas2019__unconstrained_ols",
      "Soraas2019__host_anchor",
      "Soraas2019__lineage_anchor"
    ],
    "n_models": 6,
    "reload_max_abs_prediction_error": 0.0,
    "reload_parity": true,
    "reload_parity_tolerance": 1e-12,
    "status": "PASS"
  },
  "n_holland_pairs": 61,
  "n_soraas_recipients": 19,
  "output_hashes": {
    "outputs\\hsct_referent_regression_clock_sensitivity_v0_1\\regression\\REPORT.md": "77fd3abdfaac00dd6dad1428b2e8f8f6aceaa6cd7c89e447890a6ea4fc0eb0f5",
    "outputs\\hsct_referent_regression_clock_sensitivity_v0_1\\regression\\bootstrap_coefficients.tsv.gz": "eb04d15da85dd822cea4c3d91d8fa495c35fa5e6dfe2191c5e2245ec04c9e377",
    "outputs\\hsct_referent_regression_clock_sensitivity_v0_1\\regression\\bootstrap_indices.npz": "df1eb1a16704fbdf577f83cff285ec6513dc1e5ad090bf2655455fbad616abe2",
    "outputs\\hsct_referent_regression_clock_sensitivity_v0_1\\regression\\constrained_anchor_summary.tsv": "313e03f960d69ce18f434ebca22a729f2c36d455b4f717f516c8c23271d83edc",
    "outputs\\hsct_referent_regression_clock_sensitivity_v0_1\\regression\\input_manifest.tsv": "3c5fea610ff2344e71cb1b6bcc9a23fe30edf53bac02f5051be34d4fe094d9bd",
    "outputs\\hsct_referent_regression_clock_sensitivity_v0_1\\regression\\model_artifacts\\artifact_audit.json": "79c7d211f43519ad9a3652041a61b295e2eb7c2180eba2593ccaba190c6b6224",
    "outputs\\hsct_referent_regression_clock_sensitivity_v0_1\\regression\\model_artifacts\\closed_form_fitted_values.npz": "d97e4381f64af8f6395c1d1e5a583e69e09c4b2dd22a5417f1c1fd67c27c8544",
    "outputs\\hsct_referent_regression_clock_sensitivity_v0_1\\regression\\model_artifacts\\closed_form_model_coefficients.tsv": "6acdb0d97b04343d355bf814badc8e2124315f61c107115f6da67ef4a9fd2c81",
    "outputs\\hsct_referent_regression_clock_sensitivity_v0_1\\regression\\model_artifacts\\closed_form_model_state.npz": "50803362d13e9952f31508a66cee3a57b8d9d0121520243bd218e55b6a11996b",
    "outputs\\hsct_referent_regression_clock_sensitivity_v0_1\\regression\\model_artifacts\\hc3_covariance.npz": "574bf7ea0e70ba13d5f5abba30f3628050fa445211356d3fdfc7c982a3803dd9",
    "outputs\\hsct_referent_regression_clock_sensitivity_v0_1\\regression\\model_artifacts\\model_signature.json": "392c7fd4bcdac1f1f636953bf4e9566a89f8ad8ff655f0b632ee17880b028e05",
    "outputs\\hsct_referent_regression_clock_sensitivity_v0_1\\regression\\public_data_gate.json": "d661d634e4aac39928b5cd3b4b97f8e56787709a2af332c1dc0b2676c211fbc6",
    "outputs\\hsct_referent_regression_clock_sensitivity_v0_1\\regression\\regression_analysis_ready.tsv": "9932b0f5ca9cd135cd6305a8a675c59d587583451ad0c3a7dc2609482ded7d82",
    "outputs\\hsct_referent_regression_clock_sensitivity_v0_1\\regression\\regression_summary.tsv": "93ae39a26f2c5412886321927f08b8f2e7bf395cba99fc6fc113b87a27384097"
  },
  "public_data_gate": {
    "public_interface": "six separately ENmix-processed beta matrices plus comRand.csv",
    "raw_idat_present_in_public_interface": false,
    "raw_idat_reprocessing_performed": false,
    "status": "RAW_IDAT_UNAVAILABLE"
  },
  "status": "PASS"
}
```
