## Supplementary_Software_1 for "Inferential boundaries of age prediction: why prediction does not establish biological age measurement": analysis_signature.json

```
{
  "analysis_version": "three_variable_age_state_task_map_probe_v0_1",
  "source_path": "outputs\\three_variable_age_state_geometry_v0_1\\simulated_people.tsv.gz",
  "source_sha256": "55cf8290cbd3acf9e827428df0751361c4110eaa5f2650188ac946ebc84cae49",
  "public_source_path": "outputs\\v6_2_extended_data_figure_sync_v0_1\\extended_data_figure_1\\source_data\\panel_a_x1_x3_geometry.tsv",
  "public_source_sha256": "09ff7fbbad909fc2608d0e435381e9dc62bfc3ab609cc0ad8461ba9126e943c0",
  "script_path": "analysis\\analyze_three_variable_age_state_task_map_probe_v0_1.py",
  "script_sha256": "e46f8a483d5b990f34fd7668df84982dcdd572f5c73924f6acf457d24ee77f68",
  "n_people": 500,
  "fold_seed": 20260827,
  "n_folds": 5,
  "age_arms": {
    "X1": [
      "x_age_linear"
    ],
    "X2": [
      "x_age_orthogonal_state"
    ],
    "X3": [
      "x_age_nonlinear_state"
    ],
    "X1-X3": [
      "x_age_linear",
      "x_age_orthogonal_state",
      "x_age_nonlinear_state"
    ]
  },
  "state_arms": {
    "Age only": [],
    "X1": [
      "x_age_linear"
    ],
    "X2": [
      "x_age_orthogonal_state"
    ],
    "X3": [
      "x_age_nonlinear_state"
    ],
    "X1-X3": [
      "x_age_linear",
      "x_age_orthogonal_state",
      "x_age_nonlinear_state"
    ]
  },
  "parity_tolerance": 1e-12,
  "python_version": "3.11.15",
  "numpy_version": "2.4.4",
  "pandas_version": "2.3.3",
  "sklearn_version": "1.8.0",
  "matplotlib_version": "3.10.9"
}
```
