## Supplementary_Software_1 for "Inferential boundaries of age prediction: why prediction does not establish biological age measurement": audit.json

```
{
  "status": "PASS",
  "source_sha256": "55cf8290cbd3acf9e827428df0751361c4110eaa5f2650188ac946ebc84cae49",
  "public_source_sha256": "09ff7fbbad909fc2608d0e435381e9dc62bfc3ab609cc0ad8461ba9126e943c0",
  "n_rows": 500,
  "n_unique_people": 500,
  "n_models": 45,
  "max_reload_prediction_error": 0.0,
  "parity_tolerance": 1e-12,
  "run_mode": "reuse",
  "all_gates_passed": true
}
```
