## Supplementary_Software_1 for "Inferential boundaries of age prediction: why prediction does not establish biological age measurement": decision.json

```
{
  "analysis_version": "three_variable_age_state_task_map_probe_v0_1",
  "category": "PROMISING",
  "decision": "PROMOTE",
  "gates": {
    "x1_age_r2_exceeds_x2": true,
    "x2_state_gain_exceeds_x1": true,
    "x3_positive_age_r2": true,
    "x3_positive_state_gain": true,
    "joint_positive_age_r2": true,
    "joint_positive_state_gain": true,
    "all_45_models_persisted": true,
    "all_reload_parity_within_tolerance": true
  },
  "claim": "Fixed models separate age readability, same-age state information and their mixture in the frozen construction.",
  "forbidden_claims": [
    "longitudinal change",
    "human biological age",
    "disease prediction",
    "population inference",
    "proof of the analytical theorem"
  ]
}
```
