## Supplementary_Software_1 for "Inferential boundaries of age prediction: why prediction does not establish biological age measurement": environment.json

```
{
  "python_executable": "D:\\APP\\Conda\\envs\\lhstate\\python.exe",
  "python_version": "3.11.15",
  "platform": "Windows-10-10.0.26300-SP0",
  "numpy": "2.4.4",
  "pandas": "2.3.3",
  "scikit_learn": "1.8.0",
  "matplotlib": "3.10.9",
  "joblib": "1.5.3"
}
```
