## Supplementary_Software_1 for "Inferential boundaries of age prediction: why prediction does not establish biological age measurement": FIGURE_LEGEND_BILINGUAL.md

```
# Figure legend

## English

**Figure X | Age-coordinate geometry and task-specific model performance in a transparent three-variable construction.**
**a–c,** Individual standardized values of X1, X2 and X3 across chronological age in the fixed 500-row cross-sectional construction. Colour and marker/fill distinguish the declared binary states; connected points are fixed-bin state-specific means and are not within-person trajectories. X1 was generated as a noisy age-readable channel without a designed state term, X2 as a state channel projected exactly off the realized linear age direction and X3 as a nonlinear age–state mixture. **d,** Pooled five-fold out-of-fold chronological-age R2 versus pooled out-of-fold state log-loss gain beyond an age-only model for fixed spline-ridge and spline-logistic pipelines. The construction is descriptive, supplies no population interval and is not a model of human ageing.

## 中文

**图 X｜透明三变量构造中的年龄坐标几何与任务特异模型表现。**
**a–c，** 固定 500 行横截面构造中，X1、X2 和 X3 的标准化数值沿时间年龄坐标的分布。颜色及点形/填充区分预先声明的二元状态；连线为固定年龄分箱内的状态特异均值，并非同一人的纵向轨迹。X1 被构造为不含预设状态项的噪声年龄可读通道，X2 为在已实现样本内精确投影掉线性年龄方向的状态通道，X3 为非线性年龄–状态混合通道。**d，** 固定 spline–ridge 与 spline–logistic pipeline 中，合并五折样本外时间年龄 R2 与相对 age-only 模型的样本外状态 log-loss 改善。该构造是描述性的，不提供总体区间，也不是人类衰老模型。
```
