## Supplementary_Software_1 for "Inferential boundaries of age prediction: why prediction does not establish biological age measurement": MODULE_CONTRACT.md

```
# Evidence module contract

## Identity

- **Module ID:** `SYN-02`
- **Semantic name:** Transparent three-variable age–state task map
- **Analysis version:** `three_variable_age_state_task_map_probe_v0_1`
- **Proposed manuscript version:** Current v6.7/v5.2 remains unchanged during the probe; successor version not yet assigned.
- **Status:** `candidate-promoted` (scientific and persistence gates passed; canonical manuscript/registry sync remains a separate step)
- **Supersedes:** Candidate successor to `x1_x7_publication_writing_package_v0_1 (submission subset X1–X3)` within stable `SYN-02`.

## Scientific contract

- **Research question:** Can fixed cross-validated models recover the deliberately separated roles of X1, X2 and X3: age readability, same-age state information and their mixture?
- **Estimand:** Pooled participant-level out-of-fold chronological-age R2 for four fixed feature arms and pooled out-of-fold state log-loss reduction beyond an age-only model for the corresponding arms.
- **Primary evidence role:** `constructive`
- **Independent unit:** synthetic individual/row
- **Decision served:** Whether `SYN-02` earns a concise model-backed Results sentence and an Extended Data figure rather than appearing only in Methods and Supplementary Information.

## Claim contract

- **Allowed main claim:** In one frozen transparent construction, fixed models separated age readability, same-age state information and their mixture.
- **Forbidden claims:** Longitudinal change, human biological age, disease prediction, clinical validation, universal model superiority, population inference from constructed rows or proof of the analytical theorem.
- **Proof dependency:** No. The observable-law and residual limiting-case arguments remain analytical and do not depend on this construction.
- **Known limitations:** One fixed 500-row cross-sectional construction, one fold scheme, fixed model families, no population interval and no biological interpretation assigned to the generated state.

## Evidence

- **Frozen headline results:** Pooled five-fold out-of-fold age R2 / state log-loss gain beyond age were X1 `0.681/-0.002`, X2 `-0.015/0.407`, X3 `0.301/0.220` and X1-X3 `0.730/0.483` (rounded for display). All prespecified qualitative gates passed.
- **Sensitivity or gate:** Five qualitative role-recovery gates plus complete persisted-model reload parity at `1e-12`.
- **Competing explanation addressed:** The article's X1–X3 distinction is not only asserted from formulas; fixed held-out models can recover the declared task-specific roles in the realized construction.
- **Failure condition:** Failure of any qualitative role gate or any object/signature/parity audit.

## Placement

- **Recommended placement:** One compact paragraph in main Results, one Extended Data figure, and full methods and provenance in Supplementary Information. The adjacent algebraic limits, not these fitted models, carry the strict residual non-implications.
- **Main-text budget:** Three to four sentences; no new main section and no main figure.
- **Figure sources:** Submission-facing plotting-only successor under `outputs/three_variable_age_state_task_map_figure_v0_2/figures/` (PNG, SVG and vector PDF). It consumes the frozen v0.1 source data and refits no model.
- **Methods location:** Existing `Transparent three-variable construction`, expanded only after promotion.

## Provenance

- **Source entry:** `analysis/THREE_VARIABLE_AGE_STATE_TASK_MAP_PROBE_SPEC_v0_1_20260827.md`
- **Code:** `analysis/analyze_three_variable_age_state_task_map_probe_v0_1.py`; plotting-only successor `analysis/plot_three_variable_age_state_task_map_figure_v0_2.py`.
- **Tables/data:** `outputs/three_variable_age_state_task_map_probe_v0_1/`, with submission-facing Source Data mirrored under `outputs/three_variable_age_state_task_map_figure_v0_2/source_data/`.
- **Model artifacts:** 45 persisted fold-local pipelines under `outputs/three_variable_age_state_task_map_probe_v0_1/model_artifacts/`; all model/signature hashes pass and maximum reload prediction error is `0` at a tolerance of `1e-12`.
- **Last reviewed:** 2026-08-27
- **Reviewer/agent role:** primary analysis and writing agent

## Registry-ready row

On author acceptance for manuscript synchronization, update the existing `SYN-02` row rather than adding a new module ID. Do not overwrite v6.7/v5.2 in place.
```
