## Supplementary_Software_1 for "Inferential boundaries of age prediction: why prediction does not establish biological age measurement": README.md

```
# Three-variable age–state task-map probe v0.1

- Decision: `PROMISING / PROMOTE`
- Frozen input: `outputs/three_variable_age_state_geometry_v0_1/simulated_people.tsv.gz`
- Models: 45 persisted outer-fold pipelines with immediate reload parity
- Figure: `figures/Figure_X123_age_coordinate_and_task_map` in PNG, SVG and PDF
- Source Data: `source_data/`
- Canonical report: `RESULTS_REPORT.md`
- Current manuscript v6.7/v5.2 was not edited by this probe.
```
