## Supplementary_Software_1 for "Inferential boundaries of age prediction: why prediction does not establish biological age measurement": RESULTS_REPORT.md

```
# Three-variable age–state task-map probe v0.1

## Verdict

**PROMISING / PROMOTE** under the single frozen comparison. The script ran in
`reuse` mode and did not regenerate the 500 source rows.

## Model-backed task map

| arm   |   age_oof_r2 |   age_oof_rmse_years |   state_oof_log_loss_gain_beyond_age |   state_oof_roc_auc |   state_oof_log_loss |
|:------|-------------:|---------------------:|-------------------------------------:|--------------------:|---------------------:|
| X1    |     0.680817 |              9.69424 |                            -0.002139 |            0.525117 |             0.674069 |
| X2    |    -0.015023 |             17.2875  |                             0.406866 |            0.955557 |             0.265064 |
| X3    |     0.300915 |             14.3469  |                             0.219921 |            0.863093 |             0.452009 |
| X1-X3 |     0.729573 |              8.92316 |                             0.483124 |            0.977138 |             0.188805 |

The horizontal model quantity is pooled five-fold out-of-fold chronological-age
R2. The vertical model quantity is pooled five-fold out-of-fold state log-loss
reduction relative to an age-only model. Positive state gain means that the
measurement contributed held-out information about the declared binary state
after the fixed age spline.

## Gate

- `x1_age_r2_exceeds_x2`: `PASS`
- `x2_state_gain_exceeds_x1`: `PASS`
- `x3_positive_age_r2`: `PASS`
- `x3_positive_state_gain`: `PASS`
- `joint_positive_age_r2`: `PASS`
- `joint_positive_state_gain`: `PASS`
- `all_45_models_persisted`: `PASS`
- `all_reload_parity_within_tolerance`: `PASS`


## Interpretation boundary

This fixed cross-sectional construction separates age readability, same-age
state information and their mixture under the declared models. It is not a
longitudinal analysis, human biological-age model, disease prediction,
population estimate or proof of the analytical theorem.

## Persistence

- Persisted fold-local pipelines: 45.
- Maximum immediate reload prediction error:
  0.000e+00.
- Source rows: 500 unique synthetic people.
```
