## Supplementary_Software_1 for "Inferential boundaries of age prediction: why prediction does not establish biological age measurement": Invoke-ProjectPython.ps1

```
Set-StrictMode -Version Latest
$ErrorActionPreference = 'Stop'

$pythonArguments = @($args)
if ($pythonArguments.Count -gt 0 -and $pythonArguments[0] -eq '--') {
    $pythonArguments = @($pythonArguments | Select-Object -Skip 1)
}
if ($pythonArguments.Count -eq 0) {
    throw 'Provide Python arguments after --, for example: -- .\analysis\script.py'
}

$checkScript = Join-Path $PSScriptRoot 'Test-ProjectEnvironment.ps1'
$contract = & $checkScript -PassThru

Remove-Item Env:PYTHONHOME -ErrorAction SilentlyContinue
Remove-Item Env:PYTHONPATH -ErrorAction SilentlyContinue
Remove-Item Env:VIRTUAL_ENV -ErrorAction SilentlyContinue
$env:PATH = [string]$contract.runtime_path
$env:CONDA_PREFIX = [string]$contract.prefix
$env:CONDA_DEFAULT_ENV = [string]$contract.environment
$env:CONDA_SHLVL = '1'
$env:PYTHONNOUSERSITE = '1'
$env:PYTHONUTF8 = '1'
$env:PYTHONHASHSEED = '0'
$env:MPLBACKEND = 'Agg'
$env:NUMBA_CACHE_DIR = [string]$contract.numba_cache_dir
$env:MPLCONFIGDIR = [string]$contract.matplotlib_config_dir
$env:JOBLIB_TEMP_FOLDER = [string]$contract.joblib_temp_dir
$env:LHSTATE_ENV_NAME = [string]$contract.environment
$env:LHSTATE_ENV_PREFIX = [string]$contract.prefix
$env:LHSTATE_ENV_LOCK_SHA256 = [string]$contract.lock_sha256

& $contract.python_executable @pythonArguments
$pythonExitCode = $LASTEXITCODE
if ($pythonExitCode -ne 0) {
    throw "lhstate Python exited with code $pythonExitCode"
}
```
