## Supplementary_Software_1 for "Inferential boundaries of age prediction: why prediction does not establish biological age measurement": Test-ProjectEnvironment.ps1

```
[CmdletBinding()]
param(
    [switch]$Quiet,
    [switch]$Json,
    [switch]$PassThru,
    [switch]$Full
)

Set-StrictMode -Version Latest
$ErrorActionPreference = 'Stop'

$projectRoot = Split-Path -Parent $PSScriptRoot
$policyPath = Join-Path $projectRoot 'environment-policy.json'
$policy = Get-Content -LiteralPath $policyPath -Encoding UTF8 -Raw | ConvertFrom-Json
$manifestPath = Join-Path $projectRoot $policy.manifest
$lockPath = Join-Path $projectRoot $policy.lockfile
$verifierPath = Join-Path $PSScriptRoot 'verify_project_environment.py'
$runtimeCacheRoot = Join-Path $projectRoot $policy.runtime.cacheDirectory
$numbaCacheDirectory = Join-Path $runtimeCacheRoot 'numba'
$matplotlibConfigDirectory = Join-Path $runtimeCacheRoot 'matplotlib'
$joblibTempDirectory = Join-Path $runtimeCacheRoot 'joblib'
$null = New-Item -ItemType Directory -Force -Path $numbaCacheDirectory
$null = New-Item -ItemType Directory -Force -Path $matplotlibConfigDirectory
$null = New-Item -ItemType Directory -Force -Path $joblibTempDirectory
$errors = New-Object System.Collections.Generic.List[string]

function Test-PathWithinPrefix {
    param(
        [Parameter(Mandatory = $true)][string]$PathEntry,
        [Parameter(Mandatory = $true)][string]$Prefix
    )
    $entry = $PathEntry.Trim().TrimEnd('\', '/')
    $root = $Prefix.Trim().TrimEnd('\', '/')
    return $entry.Equals($root, [StringComparison]::OrdinalIgnoreCase) -or
        $entry.StartsWith($root + '\', [StringComparison]::OrdinalIgnoreCase) -or
        $entry.StartsWith($root + '/', [StringComparison]::OrdinalIgnoreCase)
}

function New-LhstateRuntimePath {
    param(
        [Parameter(Mandatory = $true)][string]$TargetPrefix,
        [Parameter(Mandatory = $true)][string[]]$KnownPrefixes,
        [Parameter(Mandatory = $true)][string]$AmbientPath
    )
    $targetEntries = @(
        $TargetPrefix
        (Join-Path $TargetPrefix 'Library\mingw-w64\bin')
        (Join-Path $TargetPrefix 'Library\usr\bin')
        (Join-Path $TargetPrefix 'Library\bin')
        (Join-Path $TargetPrefix 'Scripts')
        (Join-Path $TargetPrefix 'bin')
    ) | Where-Object { Test-Path -LiteralPath $_ -PathType Container }

    $ambientEntries = @($AmbientPath -split ';') | Where-Object { $_.Trim() }
    $cleanAmbient = foreach ($entry in $ambientEntries) {
        if ($entry -match '(?i)[\\/]\.cache[\\/]codex-runtimes[\\/]') {
            continue
        }
        $belongsToKnownEnvironment = $false
        foreach ($knownPrefix in $KnownPrefixes) {
            if (Test-PathWithinPrefix -PathEntry $entry -Prefix $knownPrefix) {
                $belongsToKnownEnvironment = $true
                break
            }
        }
        if (-not $belongsToKnownEnvironment) {
            $entry
        }
    }

    $seen = New-Object System.Collections.Generic.HashSet[string]([StringComparer]::OrdinalIgnoreCase)
    $ordered = foreach ($entry in @($targetEntries) + @($cleanAmbient)) {
        if ($seen.Add([string]$entry)) {
            [string]$entry
        }
    }
    return ($ordered -join ';')
}

$mambaCommand = Get-Command $policy.manager.command -ErrorAction Stop | Select-Object -First 1
$mambaPath = if ($mambaCommand.Path) { $mambaCommand.Path } else { $mambaCommand.Source }
$mambaVersion = (& $mambaPath --version | Out-String).Trim()
if ($LASTEXITCODE -ne 0) {
    throw "Unable to query mamba at $mambaPath"
}
if ($mambaVersion -ne $policy.manager.version) {
    $errors.Add("mamba: expected $($policy.manager.version), got $mambaVersion")
}

$envListText = (& $mambaPath env list --json | Out-String)
if ($LASTEXITCODE -ne 0) {
    throw 'mamba env list failed'
}
$envList = $envListText | ConvertFrom-Json
$knownPrefixes = @($envList.envs | ForEach-Object { [IO.Path]::GetFullPath([string]$_) })
$matches = @(
    $envList.envs | Where-Object {
        (Split-Path -Leaf ([string]$_)) -ieq $policy.environment.name
    }
)
if ($matches.Count -ne 1) {
    $errors.Add(
        "environment '$($policy.environment.name)': expected one prefix, found $($matches.Count)"
    )
    $prefix = $null
    $pythonExecutable = $null
} else {
    $prefix = [IO.Path]::GetFullPath([string]$matches[0])
    $pythonExecutable = Join-Path $prefix 'python.exe'
    if (-not (Test-Path -LiteralPath $pythonExecutable -PathType Leaf)) {
        $errors.Add("missing interpreter: $pythonExecutable")
    }
}

$runtimePath = if ($prefix) {
    New-LhstateRuntimePath -TargetPrefix $prefix -KnownPrefixes $knownPrefixes -AmbientPath $env:PATH
} else {
    $null
}

if (-not (Test-Path -LiteralPath $manifestPath -PathType Leaf)) {
    $errors.Add("missing manifest: $manifestPath")
}
if (-not (Test-Path -LiteralPath $lockPath -PathType Leaf)) {
    $errors.Add("missing lockfile: $lockPath")
}

$probe = $null
if ($pythonExecutable -and (Test-Path -LiteralPath $pythonExecutable -PathType Leaf) -and
    (Test-Path -LiteralPath $manifestPath -PathType Leaf)) {
    $savedPath = $env:PATH
    $savedCondaPrefix = $env:CONDA_PREFIX
    $savedCondaDefaultEnv = $env:CONDA_DEFAULT_ENV
    $savedCondaShlvl = $env:CONDA_SHLVL
    $savedNumbaCache = $env:NUMBA_CACHE_DIR
    $savedMatplotlibConfig = $env:MPLCONFIGDIR
    $savedJoblibTemp = $env:JOBLIB_TEMP_FOLDER
    try {
        $env:PATH = $runtimePath
        $env:CONDA_PREFIX = $prefix
        $env:CONDA_DEFAULT_ENV = [string]$policy.environment.name
        $env:CONDA_SHLVL = '1'
        $env:PYTHONNOUSERSITE = '1'
        $env:PYTHONUTF8 = '1'
        $env:PYTHONHASHSEED = '0'
        $env:MPLBACKEND = 'Agg'
        $env:NUMBA_CACHE_DIR = $numbaCacheDirectory
        $env:MPLCONFIGDIR = $matplotlibConfigDirectory
        $env:JOBLIB_TEMP_FOLDER = $joblibTempDirectory
        $verifierArguments = @(
            $verifierPath,
            '--manifest', $manifestPath,
            '--expected-prefix', $prefix,
            '--expected-python', $policy.environment.pythonVersion,
            '--expected-platform', $policy.environment.platform,
            '--json'
        )
        if ($Full) {
            $verifierArguments += '--full'
        }
        $probeText = (& $pythonExecutable @verifierArguments | Out-String).Trim()
        $probeExit = $LASTEXITCODE
    } finally {
        $env:PATH = $savedPath
        $env:CONDA_PREFIX = $savedCondaPrefix
        $env:CONDA_DEFAULT_ENV = $savedCondaDefaultEnv
        $env:CONDA_SHLVL = $savedCondaShlvl
        $env:NUMBA_CACHE_DIR = $savedNumbaCache
        $env:MPLCONFIGDIR = $savedMatplotlibConfig
        $env:JOBLIB_TEMP_FOLDER = $savedJoblibTemp
    }
    try {
        $probe = $probeText | ConvertFrom-Json
    } catch {
        $errors.Add("environment verifier returned invalid JSON: $probeText")
    }
    if ($probe -and -not $probe.ok) {
        foreach ($message in $probe.errors) {
            $errors.Add([string]$message)
        }
    } elseif ($probeExit -ne 0 -and -not $probe) {
        $errors.Add("environment verifier exited with code $probeExit")
    }
}

if ($prefix -and (Test-Path -LiteralPath $lockPath -PathType Leaf)) {
    $expectedUrls = @(
        Get-Content -LiteralPath $lockPath -Encoding UTF8 |
            Where-Object { $_ -match '^https?://' } |
            Sort-Object
    )
    $currentUrls = @(
        & $mambaPath env export -n $policy.environment.name --explicit |
            Where-Object { $_ -match '^https?://' } |
            Sort-Object
    )
    if ($LASTEXITCODE -ne 0) {
        $errors.Add('mamba explicit environment export failed')
    } else {
        $lockDiff = @(Compare-Object -ReferenceObject $expectedUrls -DifferenceObject $currentUrls)
        if ($lockDiff.Count -gt 0) {
            $errors.Add(
                "installed environment differs from $($policy.lockfile); run Update-ProjectEnvironmentLock.ps1 only after an intentional manifest update"
            )
        }
    }
}

$lockHash = if (Test-Path -LiteralPath $lockPath -PathType Leaf) {
    (Get-FileHash -LiteralPath $lockPath -Algorithm SHA256).Hash.ToLowerInvariant()
} else {
    $null
}

$result = [PSCustomObject]@{
    ok = ($errors.Count -eq 0)
    manager = $policy.manager.command
    manager_version = $mambaVersion
    environment = $policy.environment.name
    prefix = $prefix
    python_executable = $pythonExecutable
    python_version = if ($probe) { $probe.python_version } else { $null }
    platform = if ($probe) { $probe.platform } else { $null }
    manifest = $manifestPath
    lockfile = $lockPath
    lock_sha256 = $lockHash
    full_import_check = [bool]$Full
    runtime_path = $runtimePath
    numba_cache_dir = $numbaCacheDirectory
    matplotlib_config_dir = $matplotlibConfigDirectory
    joblib_temp_dir = $joblibTempDirectory
    environment_prefixes = $knownPrefixes
    errors = @($errors)
}

if ($errors.Count -gt 0) {
    if ($Json) {
        $result | ConvertTo-Json -Depth 6
        exit 1
    }
    throw ("LHState environment contract failed:`n- " + ($errors -join "`n- "))
}

if ($PassThru) {
    return $result
}
if ($Json) {
    $result | ConvertTo-Json -Depth 6
} elseif (-not $Quiet) {
    $result | Format-List manager, manager_version, environment, prefix, python_executable, python_version, platform, manifest, lockfile, lock_sha256
}
```
