## Supplementary_Software_1 for "Inferential boundaries of age prediction: why prediction does not establish biological age measurement": verify_project_environment.py

```
#!/usr/bin/env python3
"""Verify the active interpreter against the pinned LHState manifest."""

from __future__ import annotations

import argparse
import importlib.metadata
import json
import platform
import re
import subprocess
import sys
from concurrent.futures import ThreadPoolExecutor, as_completed
from pathlib import Path


DIST_ALIASES = {
    "pytables": "tables",
}

IMPORT_GROUPS = {
    "scientific-core": [
        "numpy",
        "pandas",
        "scipy",
        "sklearn",
        "statsmodels",
        "matplotlib",
        "seaborn",
    ],
    "survival": ["lifelines"],
    "tabular-io": ["pyarrow", "polars", "h5py", "tables", "openpyxl", "xlsxwriter"],
    "bio-services": ["mygene", "goatools"],
    "documents-pdf": ["docx", "PIL", "pdfplumber", "pypdf", "pypdfium2", "fitz"],
    "runtime-utils": ["requests", "yaml", "tqdm", "ipykernel"],
}

FULL_IMPORT_GROUPS = {
    "single-cell": ["anndata", "scanpy"],
}

DEPENDENCY_RE = re.compile(r"^\s{2}-\s+([A-Za-z0-9_.-]+)=([^\s#]+)\s*$")
DEPENDENCY_LINE_RE = re.compile(r"^\s{2}-\s+([^#]+?)\s*$")


def parse_manifest(path: Path) -> tuple[dict[str, str], list[str]]:
    dependencies: dict[str, str] = {}
    errors: list[str] = []
    in_dependencies = False
    for line_number, line in enumerate(path.read_text(encoding="utf-8").splitlines(), 1):
        stripped = line.strip()
        if stripped == "dependencies:":
            in_dependencies = True
            continue
        if not in_dependencies or not stripped or stripped.startswith("#"):
            continue
        match = DEPENDENCY_RE.match(line)
        if match:
            name, version = match.groups()
            dependencies[name.lower()] = version
            continue
        if DEPENDENCY_LINE_RE.match(line):
            errors.append(
                f"{path.name}:{line_number}: dependency must have an exact version pin"
            )
    if not dependencies:
        errors.append(f"{path.name}: no pinned dependencies found")
    return dependencies, errors


def normalized(path: str | Path) -> str:
    return str(Path(path).resolve()).rstrip("\\/").casefold()


def smoke_import_group(
    name: str, modules: list[str], timeout_seconds: int
) -> tuple[str, str | None]:
    code = (
        "import importlib; "
        + "; ".join(f"importlib.import_module({module!r})" for module in modules)
    )
    try:
        completed = subprocess.run(
            [sys.executable, "-c", code],
            check=False,
            capture_output=True,
            text=True,
            timeout=timeout_seconds,
        )
    except subprocess.TimeoutExpired:
        return name, f"timed out after {timeout_seconds} seconds while importing {modules}"
    if completed.returncode != 0:
        detail = (completed.stderr or completed.stdout).strip()
        if len(detail) > 1200:
            detail = detail[-1200:]
        return name, (
            f"exit code {completed.returncode} while importing {modules}"
            + (f": {detail}" if detail else "")
        )
    return name, None


def main() -> int:
    parser = argparse.ArgumentParser()
    parser.add_argument("--manifest", type=Path, required=True)
    parser.add_argument("--expected-prefix", type=Path, required=True)
    parser.add_argument("--expected-python", required=True)
    parser.add_argument("--expected-platform", required=True)
    parser.add_argument("--json", action="store_true")
    parser.add_argument("--full", action="store_true")
    args = parser.parse_args()

    expected, errors = parse_manifest(args.manifest)
    actual_versions: dict[str, str] = {}

    expected_executable = args.expected_prefix / "python.exe"
    if normalized(sys.executable) != normalized(expected_executable):
        errors.append(
            f"wrong interpreter: expected {expected_executable}, got {sys.executable}"
        )

    actual_python = platform.python_version()
    if actual_python != args.expected_python:
        errors.append(
            f"wrong Python version: expected {args.expected_python}, got {actual_python}"
        )

    actual_platform = "win-64" if sys.platform == "win32" and sys.maxsize > 2**32 else sys.platform
    if actual_platform != args.expected_platform:
        errors.append(
            f"wrong platform: expected {args.expected_platform}, got {actual_platform}"
        )

    manifest_python = expected.pop("python", None)
    if manifest_python != args.expected_python:
        errors.append(
            "environment.yml Python pin and environment-policy.json disagree: "
            f"{manifest_python!r} != {args.expected_python!r}"
        )

    for package, expected_version in sorted(expected.items()):
        distribution = DIST_ALIASES.get(package, package)
        try:
            actual_version = importlib.metadata.version(distribution)
        except importlib.metadata.PackageNotFoundError:
            actual_version = "MISSING"
        actual_versions[package] = actual_version
        if actual_version != expected_version:
            errors.append(
                f"{package}: expected {expected_version}, got {actual_version}"
            )

    import_groups = dict(IMPORT_GROUPS)
    if args.full:
        import_groups.update(FULL_IMPORT_GROUPS)
    with ThreadPoolExecutor(max_workers=4) as executor:
        futures = {
            executor.submit(
                smoke_import_group,
                name,
                modules,
                120 if name in FULL_IMPORT_GROUPS else 45,
            ): name
            for name, modules in import_groups.items()
        }
        for future in as_completed(futures):
            group, error = future.result()
            if error:
                errors.append(f"import smoke group {group!r} failed: {error}")

    payload = {
        "ok": not errors,
        "python_executable": str(Path(sys.executable).resolve()),
        "python_version": actual_python,
        "platform": actual_platform,
        "manifest": str(args.manifest.resolve()),
        "packages": actual_versions,
        "errors": errors,
    }
    if args.json:
        print(json.dumps(payload, ensure_ascii=False, sort_keys=True))
    else:
        print("PASS" if payload["ok"] else "FAIL")
        for error in errors:
            print(f"- {error}")
    return 0 if payload["ok"] else 1


if __name__ == "__main__":
    raise SystemExit(main())
```
