## Supplementary_Software_1_verification_data for "Inferential boundaries of age prediction: why prediction does not establish biological age measurement": VERIFICATION_DATA_README.txt

```
Companion to Supplementary Software 1. Extract into the same root as the code archive. Review-only access; third-party terms unchanged.
```
